# SABER: A Multiparental Tomato Population Leveraging Wild Relative Diversity for High-Resolution QTL Mapping

**DOI:** 10.64898/2026.03.18.712672

**Authors:** Giovanni Gabelli, Leonardo Caproni, Fabio Palumbo, Anna Giulia Boni, Giulia Ferrari, Lucia Prazzoli, Marina Malatrasi, Sara Sestili, Matteo dell’Acqua, Massimiliano Beretta, Gianni Barcaccia

## Abstract

The narrow genetic base of cultivated tomato (*Solanum lycopersicum* L.) represents a major constraint on crop improvement, necessitating the exploitation of wild relatives to broaden allelic diversity. Here we present SABER (*Solanum lycopersicum* Allele Biodiversity Enriched Resources), a novel eight-founder Multiparent Advanced Generation Intercross (MAGIC) population that, for the first time, incorporates the Galápagos wild relative *Solanum cheesmaniae* as a founder alongside seven elite *S. lycopersicum* lines. Following a structured crossing scheme and Single Seed Descent advancement, F6 recombinant inbred lines were genotyped at 5,850 high-confidence SNP markers using Single Primer Enrichment Technology (SPET). Population structure analyses confirmed low residual heterozygosity, limited substructure among offspring, and successful introgression of *S. cheesmaniae* alleles across all twelve chromosomes. Mapping performance was validated through three Mendelian traits with known genetic determinants, all of which resolved to genomic positions consistent with the literature. QTL mapping for quantitative agronomic traits identified known loci for fruit epicarp and flesh color, and two novel QTL for days to flowering, number of leaves before flowering, and soluble solids content. Together, these results demonstrate that SABER is a powerful and reliable platform for high-resolution QTL mapping and candidate gene discovery, and establish a replicable framework for integrating wild germplasm into multiparental tomato breeding resources

## Supplementary material for "SABER: A Multiparental Tomato Population Leveraging Wild Relative Diversity for High-Resolution QTL Mapping": Data S1 (part 1 of 4)

```
##gapPenalties=axtChain O=400 E=30
##matrix=axtChain 16 91,-114,-31,-123,-114,100,-125,-31,-31,-125,100,-114,-123,-31,-114,91
chain 17593 SL2.40ch00 21805821 + 119053 119287 SL4.0ch00 9643250 + 7710860 7711092 3104
83	33	31
118

chain 2789 SL2.40ch00 21805821 + 119136 119166 SL4.0ch00 9643250 - 8690026 8690056 11006
30

chain 29248 SL2.40ch00 21805821 + 128959 129318 SL4.0ch00 9643250 - 8716290 8716650 1736
119	21	22
177	2	2
40

chain 1982 SL2.40ch00 21805821 + 129500 129546 SL4.0ch00 9643250 - 665728 665774 2048
46

chain 2521 SL2.40ch00 21805821 + 129567 129642 SL4.0ch00 9643250 - 3671581 3671656 2271
75

chain 2869 SL2.40ch00 21805821 + 129642 129672 SL4.0ch00 9643250 + 8607364 8607394 5762
30

chain 5611 SL2.40ch00 21805821 + 206472 206530 SL4.0ch00 9643250 - 1035856 1035914 9360
58

chain 6259 SL2.40ch00 21805821 + 208174 208241 SL4.0ch00 9643250 + 8988187 8988254 8556
67

chain 4585 SL2.40ch00 21805821 + 218443 218492 SL4.0ch00 9643250 + 8988254 8988303 11052
49

chain 9667 SL2.40ch00 21805821 + 251056 251277 SL4.0ch00 9643250 + 8770827 8771048 6085
63	103	103
55

chain 5193 SL2.40ch00 21805821 + 290812 290866 SL4.0ch00 9643250 - 3669791 3669845 10032
54

chain 30374 SL2.40ch00 21805821 + 294241 294674 SL4.0ch00 9643250 + 5670177 5670608 1678
55	16	15
67	67	66
228

chain 9388 SL2.40ch00 21805821 + 298411 298511 SL4.0ch00 9643250 - 8691466 8691566 6332
100

chain 11920 SL2.40ch00 21805821 + 298632 298758 SL4.0ch00 9643250 - 665774 665900 4729
126

chain 10972 SL2.40ch00 21805821 + 301307 301735 SL4.0ch00 9643250 + 7823570 7823998 5159
73	292	292
63

chain 9373 SL2.40ch00 21805821 + 304269 304538 SL4.0ch00 9643250 - 6817705 6817974 6337
63	154	154
52

chain 13189 SL2.40ch00 21805821 + 308120 308428 SL4.0ch00 9643250 - 1035914 1036222 4122
61	152	152
95

chain 5513 SL2.40ch00 21805821 + 308442 308501 SL4.0ch00 9643250 + 926642 926701 9478
59

chain 9307 SL2.40ch00 21805821 + 372539 373102 SL4.0ch00 9643250 - 5733115 5733678 6382
63	442	442
58

chain 17372 SL2.40ch00 21805821 + 408222 408427 SL4.0ch00 9643250 + 8988098 8988303 3140
54	1	1
32	1	1
117

chain 15932 SL2.40ch00 21805821 + 445476 445647 SL4.0ch00 9643250 - 9511029 9511200 3454
171

chain 4940 SL2.40ch00 21805821 + 445767 445820 SL4.0ch00 9643250 - 3942770 3942823 10474
53

chain 9487 SL2.40ch00 21805821 + 446228 446620 SL4.0ch00 9643250 - 8380300 8380740 6212
54	273	321
65

chain 10920 SL2.40ch00 21805821 + 446872 447016 SL4.0ch00 9643250 - 1819254 1819398 5194
75	17	17
52

chain 9826 SL2.40ch00 21805821 + 522796 523170 SL4.0ch00 9643250 + 7153404 7153778 5908
60	251	251
63

chain 8735 SL2.40ch00 21805821 + 525942 526548 SL4.0ch00 9643250 - 8987748 8988354 6687
51	491	491
64

chain 8478 SL2.40ch00 21805821 + 583502 584894 SL4.0ch00 9643250 - 6523521 6524432 6824
57	1269	788
66

chain 9316 SL2.40ch00 21805821 + 589075 589210 SL4.0ch00 9643250 - 1818484 1818619 6373
55	25	25
55

chain 9541 SL2.40ch00 21805821 + 656176 656276 SL4.0ch00 9643250 - 1035875 1035975 6169
100

chain 17558 SL2.40ch00 21805821 + 656686 656877 SL4.0ch00 9643250 + 926798 926989 3109
191

chain 5503 SL2.40ch00 21805821 + 657558 657616 SL4.0ch00 9643250 + 201371 201429 9513
58

chain 5422 SL2.40ch00 21805821 + 751671 751729 SL4.0ch00 9643250 + 4600549 4600607 9634
58

chain 9324 SL2.40ch00 21805821 + 751778 751877 SL4.0ch00 9643250 - 3669990 3670089 6366
99

chain 59403 SL2.40ch00 21805821 + 755455 756769 SL4.0ch00 9643250 + 4600720 4602000 903
187	76	74
99	13	13
99	245	210
129	236	239
125	41	41
64

chain 640 SL2.40ch00 21805821 + 777596 777653 SL4.0ch00 9643250 + 1187495 1187552 1199
57

chain 49905 SL2.40ch00 21805821 + 777654 779100 SL4.0ch00 9643250 + 4170845 4172293 1074
61	12	12
68	68	68
85	384	385
80	220	220
76	125	126
114	22	22
131

chain 1828 SL2.40ch00 21805821 + 779779 779886 SL4.0ch00 9643250 - 5440073 5440180 3059
107

chain 15408 SL2.40ch00 21805821 + 780084 781457 SL4.0ch00 9643250 + 1189966 1191294 1199
51	1172	1127
71	26	26
53

chain 34229 SL2.40ch00 21805821 + 780135 781307 SL4.0ch00 9643250 + 1311647 1312819 1410
3	46	46
107	485	485
86	212	212
52	25	25
130	4	4
22

chain 2819 SL2.40ch00 21805821 + 780694 780749 SL4.0ch00 9643250 - 9510868 9510923 3509
55

chain 2860 SL2.40ch00 21805821 + 780862 781000 SL4.0ch00 9643250 - 5581097 5581235 3238
11	70	70
57

chain 2583 SL2.40ch00 21805821 + 781557 781613 SL4.0ch00 9643250 + 5949669 5949725 2069
56

chain 19894 SL2.40ch00 21805821 + 791559 791770 SL4.0ch00 9643250 + 1451513 1451724 2626
211

chain 4934 SL2.40ch00 21805821 + 873621 873987 SL4.0ch00 9643250 + 374521 374844 634
67	152	109
62	10	10
75

chain 104963 SL2.40ch00 21805821 + 874421 882917 SL4.0ch00 9643250 + 2831703 2843222 614
58	9	9
74	60	60
79	4053	4068
101	217	216
50	12	12
88	27	27
81	154	154
50	9	9
72	77	77
307	91	91
135	39	39
73	37	37
57	109	109
90	565	3572
69	517	519
60	959	959
117

chain 27363 SL2.40ch00 21805821 + 874797 875326 SL4.0ch00 9643250 - 8305778 8306307 1197
257	12	12
67	125	125
68

chain 4630 SL2.40ch00 21805821 + 875335 875393 SL4.0ch00 9643250 + 1254249 1254307 5307
58

chain 74675 SL2.40ch00 21805821 + 875396 877035 SL4.0ch00 9643250 + 79 2030 737
66	157	470
105	78	79
64	105	105
255	113	111
59	136	136
63	13	13
63	108	108
188	55	55
11

chain 890 SL2.40ch00 21805821 + 877035 877101 SL4.0ch00 9643250 + 378000 378066 634
66

chain 13861 SL2.40ch00 21805821 + 880696 881003 SL4.0ch00 9643250 - 9570930 9571237 626
54	69	69
184

chain 1947 SL2.40ch00 21805821 + 881382 881439 SL4.0ch00 9643250 + 4766923 4766980 667
57

chain 7399 SL2.40ch00 21805821 + 881545 881679 SL4.0ch00 9643250 + 4194500 4194625 1929
53	65	56
16

chain 1399 SL2.40ch00 21805821 + 881679 881732 SL4.0ch00 9643250 + 168182 168235 1610
53

chain 25030 SL2.40ch00 21805821 + 881852 882800 SL4.0ch00 9643250 + 168354 169301 1610
99	77	77
77	29	29
65	569	568
32

chain 3313 SL2.40ch00 21805821 + 881967 882027 SL4.0ch00 9643250 + 4194913 4194973 1929
60

chain 2185 SL2.40ch00 21805821 + 882516 882581 SL4.0ch00 9643250 + 1215289 1215354 4646
65

chain 1488 SL2.40ch00 21805821 + 882706 882768 SL4.0ch00 9643250 + 1254065 1254127 2960
62

chain 1200 SL2.40ch00 21805821 + 883418 883468 SL4.0ch00 9643250 + 1254639 1254689 2960
50

chain 10024 SL2.40ch00 21805821 + 916232 916338 SL4.0ch00 9643250 + 201429 201535 5774
106

chain 20353 SL2.40ch00 21805821 + 929941 931617 SL4.0ch00 9643250 + 1759664 1762753 2578
53	1084	1115
95	172	503
75	120	1171
77

chain 14769 SL2.40ch00 21805821 + 934288 934501 SL4.0ch00 9643250 - 1035990 1036203 3706
62	44	44
107

chain 50349 SL2.40ch00 21805821 + 940089 941376 SL4.0ch00 9643250 - 3971705 3972991 1064
50	124	123
88	105	103
203	81	82
82	256	258
57	19	19
85	82	81
55

chain 6085 SL2.40ch00 21805821 + 944380 944444 SL4.0ch00 9643250 + 201535 201599 8709
64

chain 9388 SL2.40ch00 21805821 + 945350 945450 SL4.0ch00 9643250 + 1417451 1417551 6328
100

chain 10651 SL2.40ch00 21805821 + 952763 952875 SL4.0ch00 9643250 - 3670134 3670246 5337
112

chain 29390 SL2.40ch00 21805821 + 956672 957579 SL4.0ch00 9643250 + 5670814 5671719 1724
71	129	131
75	1	0
56	328	324
100	86	87
61

chain 555 SL2.40ch00 21805821 + 1014977 1015035 SL4.0ch00 9643250 + 270082 270140 2414
58

chain 44786 SL2.40ch00 21805821 + 1015130 1018046 SL4.0ch00 9643250 - 8378770 8380760 1166
67	77	77
96	33	32
52	390	390
144	11	11
110	1523	550
59	297	345
57

chain 478 SL2.40ch00 21805821 + 1015375 1015403 SL4.0ch00 9643250 - 9345686 9345714 1186
28

chain 2415 SL2.40ch00 21805821 + 1015818 1015845 SL4.0ch00 9643250 - 9510923 9510950 2075
27

chain 2272 SL2.40ch00 21805821 + 1017180 1017333 SL4.0ch00 9643250 + 5949268 5949421 1327
59	93	93
1

chain 1451 SL2.40ch00 21805821 + 1017333 1017418 SL4.0ch00 9643250 - 9346492 9346577 1186
85

chain 301 SL2.40ch00 21805821 + 1017463 1017518 SL4.0ch00 9643250 - 2473794 2473849 7235
55

chain 2221 SL2.40ch00 21805821 + 1026175 1026239 SL4.0ch00 9643250 + 5314499 5314563 6338
64

chain 13131 SL2.40ch00 21805821 + 1026305 1026445 SL4.0ch00 9643250 + 8917388 8917528 4147
140

chain 23460 SL2.40ch00 21805821 + 1036870 1037376 SL4.0ch00 9643250 - 5660027 5660533 2224
95	109	109
58	120	120
124

chain 4896 SL2.40ch00 21805821 + 1036965 1037074 SL4.0ch00 9643250 + 5318160 5318269 2941
24	37	37
48

chain 23695 SL2.40ch00 21805821 + 1121274 1121617 SL4.0ch00 9643250 - 3669793 3670136 2199
178	77	77
88

chain 11994 SL2.40ch00 21805821 + 1121704 1121912 SL4.0ch00 9643250 - 9441805 9442013 4696
91	67	67
50

chain 5630 SL2.40ch00 21805821 + 1349186 1349245 SL4.0ch00 9643250 - 2469266 2469325 9329
59

chain 3029 SL2.40ch00 21805821 + 1357619 1357651 SL4.0ch00 9643250 - 5489058 5489090 11568
32

chain 13309 SL2.40ch00 21805821 + 1384446 1386501 SL4.0ch00 9643250 - 58892 60962 4085
59	1052	1068
75	798	797
71

chain 9557 SL2.40ch00 21805821 + 1551487 1551854 SL4.0ch00 9643250 - 9362412 9362798 6155
57	248	267
62

chain 15171 SL2.40ch00 21805821 + 1584363 1584822 SL4.0ch00 9643250 + 3912971 3913431 3612
52	242	243
85	27	27
53

chain 13159 SL2.40ch00 21805821 + 1584458 1584599 SL4.0ch00 9643250 + 2357859 2358000 4140
141

chain 956 SL2.40ch00 21805821 + 1585578 1585661 SL4.0ch00 9643250 - 2965135 2965218 4991
83

chain 12117 SL2.40ch00 21805821 + 1597259 1597568 SL4.0ch00 9643250 + 3913070 3913381 4628
72	164	166
73

chain 8084 SL2.40ch00 21805821 + 1610746 1610892 SL4.0ch00 9643250 - 5489090 5489236 7213
47	47	47
52

chain 13651 SL2.40ch00 21805821 + 1612162 1612630 SL4.0ch00 9643250 - 6523853 6524325 4007
99	305	309
64

chain 9202 SL2.40ch00 21805821 + 1617743 1617962 SL4.0ch00 9643250 + 4330634 4330854 6446
62	107	108
50

chain 12866 SL2.40ch00 21805821 + 1621886 1622178 SL4.0ch00 9643250 + 7823324 7823617 4213
56	140	141
96

chain 9478 SL2.40ch00 21805821 + 1625100 1625463 SL4.0ch00 9643250 + 8965553 8965914 6215
63	244	242
56

chain 22490 SL2.40ch00 21805821 + 1656271 1656511 SL4.0ch00 9643250 - 2550172 2550412 2317
240

chain 10635 SL2.40ch00 21805821 + 1691008 1691160 SL4.0ch00 9643250 - 4308720 4308872 5346
61	28	28
63

chain 14189 SL2.40ch00 21805821 + 1691353 1691764 SL4.0ch00 9643250 - 2362346 2362757 3860
87	243	243
81

chain 14060 SL2.40ch00 21805821 + 1694031 1694208 SL4.0ch00 9643250 + 2362333 2362508 3897
59	15	13
103

chain 11070 SL2.40ch00 21805821 + 1721428 1721717 SL4.0ch00 9643250 + 8607071 8607360 5115
52	156	156
81

chain 14683 SL2.40ch00 21805821 + 1725067 1725704 SL4.0ch00 9643250 + 5643202 5643967 3745
53	459	587
125

chain 13853 SL2.40ch00 21805821 + 1815806 1816120 SL4.0ch00 9643250 + 7734150 7734463 3953
112	152	151
50

chain 5039 SL2.40ch00 21805821 + 1849922 1849975 SL4.0ch00 9643250 - 6522090 6522143 10274
53

chain 9437 SL2.40ch00 21805821 + 1850224 1850326 SL4.0ch00 9643250 - 2489410 2489512 6253
102

chain 6659 SL2.40ch00 21805821 + 1853413 1853484 SL4.0ch00 9643250 - 6522473 6522544 8180
71

chain 40860 SL2.40ch00 21805821 + 1866673 1876453 SL4.0ch00 9643250 + 5948194 5950072 1250
56	6	6
50	110	59
82	7639	27
126	836	641
119	245	244
125	186	186
61	73	30
66

chain 243 SL2.40ch00 21805821 + 1866786 1866852 SL4.0ch00 9643250 + 17383 17449 1404
66

chain 17621 SL2.40ch00 21805821 + 1867139 1867806 SL4.0ch00 9643250 - 8379008 8379675 2167
51	448	448
168

chain 1974 SL2.40ch00 21805821 + 1867311 1867380 SL4.0ch00 9643250 + 1208889 1208958 2592
69

chain 2902 SL2.40ch00 21805821 + 1868159 1868435 SL4.0ch00 9643250 + 4206419 4206694 2915
66	153	152
57

chain 1759 SL2.40ch00 21805821 + 1868316 1868377 SL4.0ch00 9643250 + 1191315 1191376 6507
61

chain 3707 SL2.40ch00 21805821 + 1868454 1868526 SL4.0ch00 9643250 + 2799002 2799074 7484
72

chain 1528 SL2.40ch00 21805821 + 1868580 1868633 SL4.0ch00 9643250 + 1191577 1191630 6507
53

chain 8834 SL2.40ch00 21805821 + 1868811 1869959 SL4.0ch00 9643250 - 2474330 2475474 6634
54	1021	1017
73

chain 23231 SL2.40ch00 21805821 + 1870832 1873056 SL4.0ch00 9643250 - 5443977 5446200 2245
73	834	836
142	471	471
54	596	593
54

chain 2203 SL2.40ch00 21805821 + 1874248 1874308 SL4.0ch00 9643250 + 264043 264103 2275
60

chain 563 SL2.40ch00 21805821 + 1874784 1874937 SL4.0ch00 9643250 + 17768 17921 1404
53	43	43
57

chain 1322 SL2.40ch00 21805821 + 1874837 1874873 SL4.0ch00 9643250 + 264633 264669 2275
36

chain 10673 SL2.40ch00 21805821 + 1875144 1875313 SL4.0ch00 9643250 - 9510867 9511036 5321
75	43	43
51

chain 2011 SL2.40ch00 21805821 + 1875493 1875553 SL4.0ch00 9643250 - 6811351 6811411 1577
60

chain 1441 SL2.40ch00 21805821 + 1876067 1876110 SL4.0ch00 9643250 - 6811923 6811966 1577
43

chain 2030 SL2.40ch00 21805821 + 1876200 1876253 SL4.0ch00 9643250 - 9346933 9346986 1501
53

chain 48814 SL2.40ch00 21805821 + 2007603 2008900 SL4.0ch00 9643250 + 193054 194337 1092
80	129	130
127	169	187
86	261	194
119	59	93
58	17	17
51	54	54
87

chain 2789 SL2.40ch00 21805821 + 2007990 2008042 SL4.0ch00 9643250 + 926760 926812 6519
52

chain 6904 SL2.40ch00 21805821 + 2012632 2012705 SL4.0ch00 9643250 + 8976307 8976380 7934
73

chain 66803 SL2.40ch00 21805821 + 2013249 2014020 SL4.0ch00 9643250 + 2553116 2553887 826
211	13	13
207	1	1
43	1	1
295

chain 2202 SL2.40ch00 21805821 + 2014127 2014181 SL4.0ch00 9643250 + 2561063 2561117 4251
54

chain 7565 SL2.40ch00 21805821 + 2014181 2014262 SL4.0ch00 9643250 + 2553415 2553496 4448
81

chain 13318 SL2.40ch00 21805821 + 2014314 2014456 SL4.0ch00 9643250 + 2553548 2553690 4083
142

chain 6550 SL2.40ch00 21805821 + 2022811 2022881 SL4.0ch00 9643250 - 2489786 2489856 8283
70

chain 6266 SL2.40ch00 21805821 + 2023411 2023476 SL4.0ch00 9643250 + 7824611 7824676 8551
65

chain 5012 SL2.40ch00 21805821 + 2024786 2024839 SL4.0ch00 9643250 - 6524660 6524713 10368
53

chain 4712 SL2.40ch00 21805821 + 2024886 2024936 SL4.0ch00 9643250 + 261510 261560 10949
50

chain 7830 SL2.40ch00 21805821 + 2027122 2027203 SL4.0ch00 9643250 + 263743 263824 7339
81

chain 17872 SL2.40ch00 21805821 + 2061387 2062042 SL4.0ch00 9643250 + 3144829 3145485 3049
89	201	202
50	230	230
85

chain 9278 SL2.40ch00 21805821 + 2061727 2061957 SL4.0ch00 9643250 + 7760090 7760320 3601
6	200	200
24

chain 968 SL2.40ch00 21805821 + 2062357 2062422 SL4.0ch00 9643250 + 8820020 8820085 3571
65

chain 21135 SL2.40ch00 21805821 + 2063111 2063387 SL4.0ch00 9643250 + 3138058 3138331 2471
86	39	36
151

chain 7840 SL2.40ch00 21805821 + 2068716 2068798 SL4.0ch00 9643250 + 3140138 3140220 7336
82

chain 10683 SL2.40ch00 21805821 + 2076788 2077410 SL4.0ch00 9643250 - 623881 624557 5314
67	486	540
69

chain 1885 SL2.40ch00 21805821 + 2077102 2077159 SL4.0ch00 9643250 + 3120275 3120332 5671
57

chain 218271 SL2.40ch00 21805821 + 2163460 2165980 SL4.0ch00 9643250 - 8548263 8550783 333
215	8	8
388	9	9
149	1	1
71	1	1
160	1	1
102	1	1
138	18	18
57	1	1
56	1	1
134	2	2
46	1	1
161	1	1
209	1	1
229	15	15
344

chain 9461 SL2.40ch00 21805821 + 2174107 2174856 SL4.0ch00 9643250 + 7473610 7474358 6232
62	624	623
63

chain 5950 SL2.40ch00 21805821 + 2217168 2217232 SL4.0ch00 9643250 - 5012095 5012159 8917
64

chain 7713 SL2.40ch00 21805821 + 2222762 2222843 SL4.0ch00 9643250 + 8976439 8976520 7398
81

chain 6303 SL2.40ch00 21805821 + 2229843 2229909 SL4.0ch00 9643250 + 7734570 7734636 8515
66

chain 5357 SL2.40ch00 21805821 + 2245615 2245671 SL4.0ch00 9643250 - 4018440 4018496 9752
56

chain 11298 SL2.40ch00 21805821 + 2249312 2249432 SL4.0ch00 9643250 - 1039422 1039542 5002
120

chain 17339 SL2.40ch00 21805821 + 2255312 2256051 SL4.0ch00 9643250 + 7734663 7735403 3146
77	532	533
130

chain 33827 SL2.40ch00 21805821 + 2336564 2337158 SL4.0ch00 9643250 - 5012922 5013536 1489
83	118	116
240	84	106
69

chain 1470 SL2.40ch00 21805821 + 2337005 2337043 SL4.0ch00 9643250 - 1205641 1205679 2335
38

chain 5348 SL2.40ch00 21805821 + 2374269 2374325 SL4.0ch00 9643250 + 7825692 7825748 9764
56

chain 42664 SL2.40ch00 21805821 + 2404317 2406881 SL4.0ch00 9643250 - 4324425 4326972 1209
72	692	694
66	653	634
79	235	235
192	358	358
82	69	69
66

chain 1148 SL2.40ch00 21805821 + 2404402 2404504 SL4.0ch00 9643250 + 3982549 3982651 3858
102

chain 945 SL2.40ch00 21805821 + 2405579 2405663 SL4.0ch00 9643250 + 3983709 3983793 3858
84

chain 1889 SL2.40ch00 21805821 + 2406379 2406438 SL4.0ch00 9643250 + 3980040 3980099 4800
59

chain 988 SL2.40ch00 21805821 + 2406978 2407059 SL4.0ch00 9643250 + 5444705 5444786 2033
81

chain 28590 SL2.40ch00 21805821 + 2407199 2408245 SL4.0ch00 9643250 - 725198 725874 1767
169	58	58
60	250	250
54	386	16
69

chain 61449 SL2.40ch00 21805821 + 2442940 2451598 SL4.0ch00 9643250 + 5637545 5638878 880
156	78	80
67	7177	21
175	68	69
108	0	100
53	385	112
56	1	0
127	62	64
77	6	6
62

chain 11215 SL2.40ch00 21805821 + 2444198 2444316 SL4.0ch00 9643250 - 4012771 4012889 5047
118

chain 387 SL2.40ch00 21805821 + 2447771 2447847 SL4.0ch00 9643250 - 1924687 1924763 3622
76

chain 20142 SL2.40ch00 21805821 + 2449319 2450330 SL4.0ch00 9643250 + 8976801 8977848 1179
70	62	62
53	716	752
110

chain 4642 SL2.40ch00 21805821 + 2451598 2451657 SL4.0ch00 9643250 + 5973159 5973218 3428
59

chain 52270 SL2.40ch00 21805821 + 2481259 2483296 SL4.0ch00 9643250 - 4013200 4015234 1029
51	67	67
176	165	164
89	296	295
50	731	731
72	33	33
98	90	89
119

chain 1684 SL2.40ch00 21805821 + 2481310 2481336 SL4.0ch00 9643250 + 194802 194828 3567
26

chain 2334 SL2.40ch00 21805821 + 2483108 2483156 SL4.0ch00 9643250 - 1039552 1039600 2234
48

chain 9841 SL2.40ch00 21805821 + 2483317 2483546 SL4.0ch00 9643250 + 5612451 5612679 2164
90	81	80
58

chain 2480 SL2.40ch00 21805821 + 2483407 2483458 SL4.0ch00 9643250 - 1039851 1039902 2234
51

chain 2043 SL2.40ch00 21805821 + 2483546 2483588 SL4.0ch00 9643250 - 1039990 1040032 2234
42

chain 17975 SL2.40ch00 21805821 + 2488773 2488980 SL4.0ch00 9643250 - 4019506 4019713 3028
85	4	4
118

chain 7278 SL2.40ch00 21805821 + 2489255 2489333 SL4.0ch00 9643250 + 8988186 8988264 7680
78

chain 10276 SL2.40ch00 21805821 + 2493830 2493941 SL4.0ch00 9643250 - 7771275 7771386 5589
111

chain 4812 SL2.40ch00 21805821 + 2502629 2502680 SL4.0ch00 9643250 - 7771386 7771437 10807
51

chain 6376 SL2.40ch00 21805821 + 2618025 2618092 SL4.0ch00 9643250 + 5639087 5639154 8440
67

chain 4921 SL2.40ch00 21805821 + 2811531 2811583 SL4.0ch00 9643250 + 6010263 6010315 10532
52

chain 15052 SL2.40ch00 21805821 + 2814596 2814866 SL4.0ch00 9643250 - 1040265 1040535 3644
72	61	61
72	24	24
41

chain 5185 SL2.40ch00 21805821 + 2818591 2818646 SL4.0ch00 9643250 - 1926317 1926372 10040
55

chain 4048 SL2.40ch00 21805821 + 2881929 2881972 SL4.0ch00 9643250 + 7735405 7735448 11291
43

chain 4957 SL2.40ch00 21805821 + 2997779 2997831 SL4.0ch00 9643250 - 5011844 5011896 10461
52

chain 4829 SL2.40ch00 21805821 + 2999481 2999531 SL4.0ch00 9643250 - 4020148 4020198 10758
50

chain 4912 SL2.40ch00 21805821 + 3180219 3180271 SL4.0ch00 9643250 + 6010915 6010967 10564
52

chain 17648 SL2.40ch00 21805821 + 3188685 3189104 SL4.0ch00 9643250 + 7735448 7735867 3090
83	8	9
62	197	196
69

chain 4576 SL2.40ch00 21805821 + 3229562 3229611 SL4.0ch00 9643250 + 6010967 6011016 11056
49

chain 6432 SL2.40ch00 21805821 + 3229862 3229931 SL4.0ch00 9643250 - 4024663 4024732 8388
69

chain 8123 SL2.40ch00 21805821 + 3231839 3231925 SL4.0ch00 9643250 + 7710510 7710596 7199
86

chain 5167 SL2.40ch00 21805821 + 3236443 3236498 SL4.0ch00 9643250 + 6011017 6011072 10063
55

chain 26408 SL2.40ch00 21805821 + 3238479 3238922 SL4.0ch00 9643250 + 926545 926989 1941
54	123	123
94	11	12
161

chain 5113 SL2.40ch00 21805821 + 3238592 3238647 SL4.0ch00 9643250 - 5041299 5041354 10145
55

chain 10722 SL2.40ch00 21805821 + 3247933 3248049 SL4.0ch00 9643250 - 1926576 1926692 5297
116

chain 4911 SL2.40ch00 21805821 + 3251261 3251312 SL4.0ch00 9643250 - 3655794 3655845 10584
51

chain 5504 SL2.40ch00 21805821 + 3251377 3251436 SL4.0ch00 9643250 - 5011992 5012051 9509
59

chain 19417 SL2.40ch00 21805821 + 3253211 3253421 SL4.0ch00 9643250 + 926702 926913 2692
125	0	1
85

chain 9822 SL2.40ch00 21805821 + 3254046 3254253 SL4.0ch00 9643250 + 201237 201443 5911
65	89	88
53

chain 13065 SL2.40ch00 21805821 + 3254267 3254406 SL4.0ch00 9643250 + 5661032 5661171 4163
139

chain 5566 SL2.40ch00 21805821 + 3259663 3259721 SL4.0ch00 9643250 - 1926692 1926750 9425
58

chain 39574 SL2.40ch00 21805821 + 3269423 3270505 SL4.0ch00 9643250 - 3656230 3657268 1283
90	397	353
62	29	29
175	24	24
50	151	151
104

chain 34697 SL2.40ch00 21805821 + 3278749 3279355 SL4.0ch00 9643250 - 5042099 5042704 1455
85	27	27
60	69	69
156	99	98
110

chain 1252 SL2.40ch00 21805821 + 3279355 3279382 SL4.0ch00 9643250 - 5013509 5013536 1728
27

chain 6559 SL2.40ch00 21805821 + 3282308 3282378 SL4.0ch00 9643250 - 4024732 4024802 8273
70

chain 6168 SL2.40ch00 21805821 + 3287468 3287534 SL4.0ch00 9643250 - 9441573 9441639 8628
66

chain 18504 SL2.40ch00 21805821 + 3299327 3299828 SL4.0ch00 9643250 - 9448250 9448734 2920
110	60	61
67	214	196
50

chain 15882 SL2.40ch00 21805821 + 3307195 3307393 SL4.0ch00 9643250 - 9441660 9441857 3461
128	17	16
53

chain 3848 SL2.40ch00 21805821 + 3308855 3308896 SL4.0ch00 9643250 - 4020252 4020293 11359
41

chain 12663 SL2.40ch00 21805821 + 3310053 3310348 SL4.0ch00 9643250 - 5011799 5012094 4267
80	146	146
69

chain 16250 SL2.40ch00 21805821 + 3317816 3317992 SL4.0ch00 9643250 - 1040535 1040710 3377
63	1	0
112

chain 5704 SL2.40ch00 21805821 + 3330321 3330382 SL4.0ch00 9643250 + 926928 926989 9222
61

chain 8851 SL2.40ch00 21805821 + 3332381 3332475 SL4.0ch00 9643250 + 5661173 5661267 6622
94

chain 2147 SL2.40ch00 21805821 + 3348298 3348321 SL4.0ch00 9643250 - 654962 654985 11770
23

chain 15723 SL2.40ch00 21805821 + 3348473 3348640 SL4.0ch00 9643250 - 9448734 9448901 3501
167

chain 13167 SL2.40ch00 21805821 + 3360743 3360945 SL4.0ch00 9643250 - 5012104 5012317 4135
61	48	59
93

chain 12430 SL2.40ch00 21805821 + 3364867 3365785 SL4.0ch00 9643250 - 3657298 3658214 4507
85	759	757
74

chain 8904 SL2.40ch00 21805821 + 3370989 3371242 SL4.0ch00 9643250 - 4020293 4020546 6604
50	143	143
60

chain 9303 SL2.40ch00 21805821 + 3412734 3413212 SL4.0ch00 9643250 - 9448901 9449307 6385
64	361	289
53

chain 23563 SL2.40ch00 21805821 + 3460011 3460638 SL4.0ch00 9643250 + 5623052 5624130 2211
71	326	666
67	15	126
148

chain 11595 SL2.40ch00 21805821 + 3460122 3460293 SL4.0ch00 9643250 - 654985 655156 4867
78	35	35
58

chain 12907 SL2.40ch00 21805821 + 3461405 3461614 SL4.0ch00 9643250 + 7712486 7712707 4202
75	59	71
75

chain 9328 SL2.40ch00 21805821 + 3493925 3494477 SL4.0ch00 9643250 - 5672159 5672814 6363
69	430	533
53

chain 5712 SL2.40ch00 21805821 + 3627307 3627367 SL4.0ch00 9643250 + 5661029 5661089 9208
60

chain 5303 SL2.40ch00 21805821 + 3627368 3627424 SL4.0ch00 9643250 - 5013218 5013274 5107
56

chain 12737 SL2.40ch00 21805821 + 3627424 3627643 SL4.0ch00 9643250 + 8988094 8988313 4258
58	69	69
92

chain 53818 SL2.40ch00 21805821 + 3630305 3631840 SL4.0ch00 9643250 - 1040710 1042242 1003
95	66	66
59	100	100
104	100	100
65	31	31
97	24	23
87	74	74
59	464	463
55	1	0
54

chain 6196 SL2.40ch00 21805821 + 3689110 3689721 SL4.0ch00 9643250 + 5624130 5624765 8591
45	521	545
45

chain 15117 SL2.40ch00 21805821 + 3689890 3690049 SL4.0ch00 9643250 + 7712708 7712867 3628
159

chain 9634 SL2.40ch00 21805821 + 3779842 3779945 SL4.0ch00 9643250 - 654958 655061 6105
103

chain 14126 SL2.40ch00 21805821 + 3788530 3789130 SL4.0ch00 9643250 - 9449316 9449811 3875
61	431	326
108

chain 506 SL2.40ch00 21805821 + 3788996 3789022 SL4.0ch00 9643250 - 4027034 4027060 5504
26

chain 4338 SL2.40ch00 21805821 + 3789548 3789593 SL4.0ch00 9643250 + 5624765 5624810 11171
45

chain 5485 SL2.40ch00 21805821 + 3845199 3845257 SL4.0ch00 9643250 - 655098 655156 9564
58

chain 13545 SL2.40ch00 21805821 + 3845791 3850491 SL4.0ch00 9643250 + 1935010 1935400 4036
121	1	114
34	4423	0
39	30	30
52

chain 4939 SL2.40ch00 21805821 + 3847554 3847606 SL4.0ch00 9643250 + 7712890 7712942 10476
52

chain 4930 SL2.40ch00 21805821 + 3847607 3847659 SL4.0ch00 9643250 + 8600649 8600701 10492
52

chain 7113 SL2.40ch00 21805821 + 3859907 3859982 SL4.0ch00 9643250 - 6523508 6523583 7796
75

chain 7049 SL2.40ch00 21805821 + 3860754 3860828 SL4.0ch00 9643250 + 7825674 7825748 7827
74

chain 5430 SL2.40ch00 21805821 + 3868032 3868089 SL4.0ch00 9643250 + 4333899 4333956 9627
57

chain 11407 SL2.40ch00 21805821 + 3888941 3889062 SL4.0ch00 9643250 + 5661146 5661267 4945
121

chain 8939 SL2.40ch00 21805821 + 3916640 3917636 SL4.0ch00 9643250 - 3653832 3654819 6586
55	871	862
70

chain 2902 SL2.40ch00 21805821 + 3946534 3946590 SL4.0ch00 9643250 + 2828312 2828368 5597
56

chain 14455 SL2.40ch00 21805821 + 3946591 3947003 SL4.0ch00 9643250 + 4334506 4334923 3796
112	240	245
60

chain 1503 SL2.40ch00 21805821 + 3946703 3946732 SL4.0ch00 9643250 + 2828481 2828510 5597
29

chain 983 SL2.40ch00 21805821 + 3947212 3947270 SL4.0ch00 9643250 - 6830365 6830423 5156
58

chain 216 SL2.40ch00 21805821 + 3948161 3948216 SL4.0ch00 9643250 - 5490628 5490683 8486
55

chain 20800 SL2.40ch00 21805821 + 3957982 3958276 SL4.0ch00 9643250 + 5647786 5648082 2528
161	59	61
74

chain 19340 SL2.40ch00 21805821 + 3958645 3959139 SL4.0ch00 9643250 - 3990405 3990900 2707
171	270	271
53

chain 10621 SL2.40ch00 21805821 + 3963879 3963993 SL4.0ch00 9643250 - 4006736 4006850 5352
114

chain 27962 SL2.40ch00 21805821 + 4015732 4017324 SL4.0ch00 9643250 - 8689937 8690349 1821
155	1248	68
51	9	9
129

chain 21483 SL2.40ch00 21805821 + 4015892 4016148 SL4.0ch00 9643250 - 9441589 9441845 2432
50	16	16
190

chain 5740 SL2.40ch00 21805821 + 4037902 4037963 SL4.0ch00 9643250 - 4008271 4008332 9194
61

chain 5257 SL2.40ch00 21805821 + 4060788 4060843 SL4.0ch00 9643250 - 1886171 1886226 9918
55

chain 19191 SL2.40ch00 21805821 + 4065584 4065887 SL4.0ch00 9643250 - 6504861 6505162 2825
94	20	20
77	56	54
56

chain 971 SL2.40ch00 21805821 + 4066243 4066303 SL4.0ch00 9643250 + 894956 895016 5930
60

chain 17923 SL2.40ch00 21805821 + 4100797 4101096 SL4.0ch00 9643250 + 1936051 1936349 3038
123	96	95
80

chain 10402 SL2.40ch00 21805821 + 4105032 4105358 SL4.0ch00 9643250 - 3666153 3666479 5512
76	199	199
51

chain 9943 SL2.40ch00 21805821 + 4121666 4121839 SL4.0ch00 9643250 - 3665467 3665640 5827
68	54	54
51

chain 212693 SL2.40ch00 21805821 + 4157834 4160053 SL4.0ch00 9643250 - 438287 440506 348
2219

chain 5993 SL2.40ch00 21805821 + 4169172 4169234 SL4.0ch00 9643250 + 9256048 9256110 8806
62

chain 65076 SL2.40ch00 21805821 + 4176182 4176928 SL4.0ch00 9643250 - 435372 436111 842
56	2	0
19	1	0
132	1	0
78	1	1
14	0	1
67	2	3
22	1	0
58	1	0
28	1	0
16	2	0
129	0	1
38	1	0
76

chain 15060 SL2.40ch00 21805821 + 4180133 4181004 SL4.0ch00 9643250 - 8747974 8748847 3640
79	445	447
62	227	227
58

chain 9537 SL2.40ch00 21805821 + 4183675 4184870 SL4.0ch00 9643250 - 9367314 9368537 6170
83	1059	1087
53

chain 8141 SL2.40ch00 21805821 + 4187452 4188666 SL4.0ch00 9643250 + 2823165 2824379 7193
62	1094	1094
58

chain 12422 SL2.40ch00 21805821 + 4190098 4190332 SL4.0ch00 9643250 + 8828565 8828799 4511
73	89	89
72

chain 18448 SL2.40ch00 21805821 + 4190926 4192498 SL4.0ch00 9643250 - 633054 634655 2938
75	206	226
65	958	964
53	148	151
67

chain 4728 SL2.40ch00 21805821 + 4192161 4192221 SL4.0ch00 9643250 + 2827928 2827988 6115
60

chain 31802 SL2.40ch00 21805821 + 4197172 4198726 SL4.0ch00 9643250 + 6364423 6365977 1599
55	168	168
130	197	197
87	117	117
72	663	663
65

chain 5411 SL2.40ch00 21805821 + 4200007 4200063 SL4.0ch00 9643250 + 9256307 9256363 9670
56

chain 10489 SL2.40ch00 21805821 + 4256942 4257130 SL4.0ch00 9643250 + 9566313 9566501 5460
59	64	64
65

chain 14724 SL2.40ch00 21805821 + 4277125 4277283 SL4.0ch00 9643250 + 6877527 6877685 3721
158

chain 10106 SL2.40ch00 21805821 + 4318141 4318248 SL4.0ch00 9643250 + 2299272 2299379 5729
107

chain 37598 SL2.40ch00 21805821 + 4334612 4335372 SL4.0ch00 9643250 - 6523967 6524716 1345
61	221	208
89	60	62
85	33	33
211

chain 12833 SL2.40ch00 21805821 + 4337502 4337712 SL4.0ch00 9643250 - 1887322 1887532 4231
59	64	64
87

chain 10622 SL2.40ch00 21805821 + 4417526 4417758 SL4.0ch00 9643250 - 3075978 3076211 5350
66	103	104
63

chain 9546 SL2.40ch00 21805821 + 4421844 4422214 SL4.0ch00 9643250 - 3075003 3075361 6163
57	251	239
62

chain 9156 SL2.40ch00 21805821 + 4433666 4433817 SL4.0ch00 9643250 - 2198751 2198941 6499
61	39	78
51

chain 11309 SL2.40ch00 21805821 + 4433934 4434191 SL4.0ch00 9643250 + 3907879 3908138 4998
72	122	124
63

chain 1285 SL2.40ch00 21805821 + 4434507 4434568 SL4.0ch00 9643250 + 2352812 2352873 6530
61

chain 20272 SL2.40ch00 21805821 + 4511835 4512830 SL4.0ch00 9643250 - 142789 144968 2586
66	279	277
113	445	1631
92

chain 8324 SL2.40ch00 21805821 + 4843446 4843535 SL4.0ch00 9643250 - 654974 655063 7085
89

chain 8322 SL2.40ch00 21805821 + 4915813 4915900 SL4.0ch00 9643250 + 926373 926460 7087
87

chain 9784 SL2.40ch00 21805821 + 4917069 4917252 SL4.0ch00 9643250 + 5661029 5661213 5934
63	66	67
54

chain 38926 SL2.40ch00 21805821 + 4998198 5007112 SL4.0ch00 9643250 + 5971883 5973360 1298
84	170	171
159	163	250
19	96	0
50	7489	12
53	93	93
106	227	275
116	24	24
65

chain 10502 SL2.40ch00 21805821 + 4998282 4998425 SL4.0ch00 9643250 + 926666 926809 2035
29	22	22
92

chain 19395 SL2.40ch00 21805821 + 5005765 5006025 SL4.0ch00 9643250 + 926642 926903 2695
157	37	38
66

chain 8666 SL2.40ch00 21805821 + 5115819 5116987 SL4.0ch00 9643250 + 9008596 9008868 6719
60	1051	155
57

chain 3639 SL2.40ch00 21805821 + 5117128 5117167 SL4.0ch00 9643250 - 6829807 6829846 11417
39

chain 10642 SL2.40ch00 21805821 + 5118617 5119249 SL4.0ch00 9643250 - 6523861 6524589 5341
63	495	591
74

chain 1323 SL2.40ch00 21805821 + 5119561 5119617 SL4.0ch00 9643250 - 815154 815210 5486
56

chain 9979 SL2.40ch00 21805821 + 5125715 5125838 SL4.0ch00 9643250 + 274230 274353 5806
60	7	7
56

chain 3020 SL2.40ch00 21805821 + 5131500 5131532 SL4.0ch00 9643250 - 6829846 6829878 11571
32

chain 12602 SL2.40ch00 21805821 + 5134769 5134917 SL4.0ch00 9643250 + 2560327 2560474 4451
61	4	3
83

chain 5558 SL2.40ch00 21805821 + 5146370 5146429 SL4.0ch00 9643250 - 6829889 6829948 9428
59

chain 10968 SL2.40ch00 21805821 + 5147463 5148394 SL4.0ch00 9643250 - 6523507 6524432 5164
71	787	781
73

chain 6822 SL2.40ch00 21805821 + 5154085 5154157 SL4.0ch00 9643250 - 3700806 3700878 8014
72

chain 5485 SL2.40ch00 21805821 + 5238282 5238340 SL4.0ch00 9643250 - 655098 655156 9563
58

chain 5067 SL2.40ch00 21805821 + 5296798 5296852 SL4.0ch00 9643250 + 5661213 5661267 10223
54

chain 23371 SL2.40ch00 21805821 + 5332455 5333574 SL4.0ch00 9643250 + 9539256 9540342 2232
58	601	567
72	196	197
111	23	23
58

chain 14086 SL2.40ch00 21805821 + 5335021 5336834 SL4.0ch00 9643250 + 9549284 9551142 3882
53	990	927
51	1	0
51	609	718
58

chain 9868 SL2.40ch00 21805821 + 5340003 5340106 SL4.0ch00 9643250 - 111458 111561 5875
103

chain 9235 SL2.40ch00 21805821 + 5377599 5378252 SL4.0ch00 9643250 - 3628925 3629476 6425
51	533	431
69

chain 6358 SL2.40ch00 21805821 + 5400980 5401047 SL4.0ch00 9643250 + 6653628 6653695 8472
67

chain 8094 SL2.40ch00 21805821 + 5402726 5403093 SL4.0ch00 9643250 + 7823591 7823958 7205
52	262	262
53

chain 7023 SL2.40ch00 21805821 + 5529284 5529359 SL4.0ch00 9643250 + 5661322 5661397 7840
75

chain 22981 SL2.40ch00 21805821 + 5536033 5536414 SL4.0ch00 9643250 - 1205296 1205677 2268
60	12	12
79	99	99
131

chain 22851 SL2.40ch00 21805821 + 5617288 5619496 SL4.0ch00 9643250 - 891772 892833 2287
84	210	211
60	9	9
60	1687	539
98

chain 5784 SL2.40ch00 21805821 + 5618420 5618480 SL4.0ch00 9643250 + 8265790 8265850 9112
60

chain 3292 SL2.40ch00 21805821 + 5619574 5619608 SL4.0ch00 9643250 + 3247266 3247300 11499
34

chain 10203 SL2.40ch00 21805821 + 5631294 5631427 SL4.0ch00 9643250 + 6249037 6249170 5649
50	15	15
68

chain 6075 SL2.40ch00 21805821 + 5635261 5635324 SL4.0ch00 9643250 + 1657075 1657138 8722
63

chain 1918202 SL2.40ch00 21805821 + 5642135 5671413 SL4.0ch00 9643250 - 885752 916552 11
91	0	1
31	0	1
44	1	0
82	0	1
169	155	3084
52	33	34
91	1	1
51	2	2
86	263	33
31	1867	17
215	0	1
99	0	1
315	1	0
550	0	1
192	1	0
135	1	0
32	0	1
831	0	1
194	75	73
159	0	1
55	0	1
374	0	1
397	1	0
193	1	0
10	0	1
200	0	1
85	0	1
235	1	0
1015	1	0
187	40	39
244	2	0
706	1088	323
748	0	1
714	0	2
44	0	1
108	1	0
77	36	32
67	1	0
42	1	0
66	13	14
49	0	1
69	1	0
218	0	1
33	0	1
124	1	0
53	1	0
315	1	0
5	1	0
183	1	0
67	0	1
186	1	1
18	1	0
7	1	0
143	1	0
30	1	0
801	1	0
83	1	1
18	1	0
64	4	5
62	0	1
150	1	1
23	1	0
54	44	43
69	1	0
421	1	0
223	2	0
25	622	71
23	1	0
526	1	0
129	1	0
158	1	0
1052	1	0
860	0	1
18	1	0
17	1	0
132	1	0
1216	0	1
91	1	0
771	0	1
74	1	0
407	1	0
341	468	146
1320	1	0
433	0	1
97	0	1
112	112	0
11	1	0
39	0	1
40	1	0
16	3	9
5	1	0
34	0	1
101	3586	6023
74	1	0
62	1	1
28	0	1
119

chain 5111 SL2.40ch00 21805821 + 5680171 5680224 SL4.0ch00 9643250 - 893342 893395 10163
53

chain 6448 SL2.40ch00 21805821 + 5683116 5683183 SL4.0ch00 9643250 - 886566 886633 8376
67

chain 6730 SL2.40ch00 21805821 + 5688437 5688507 SL4.0ch00 9643250 - 887187 887257 8114
70

chain 2835 SL2.40ch00 21805821 + 5689648 5689718 SL4.0ch00 9643250 - 6743576 6743646 5792
70

chain 11696 SL2.40ch00 21805821 + 5689843 5694207 SL4.0ch00 9643250 - 1398307 1402673 4830
72	681	681
50	3242	3244
87	150	150
82

chain 5011 SL2.40ch00 21805821 + 5716119 5716171 SL4.0ch00 9643250 + 384330 384382 10372
52

chain 4347 SL2.40ch00 21805821 + 5716181 5716226 SL4.0ch00 9643250 + 3247300 3247345 11166
45

chain 8186 SL2.40ch00 21805821 + 5733513 5735719 SL4.0ch00 9643250 - 386727 386900 7069
51	2128	95
27

chain 9390 SL2.40ch00 21805821 + 5735719 5736917 SL4.0ch00 9643250 - 6220957 6221786 6326
67	1070	701
61

chain 5513 SL2.40ch00 21805821 + 5753689 5753748 SL4.0ch00 9643250 - 1205728 1205787 9481
59

chain 9126 SL2.40ch00 21805821 + 5826541 5826801 SL4.0ch00 9643250 + 4022015 4022294 6515
62	146	165
52

chain 15312 SL2.40ch00 21805821 + 5832300 5832461 SL4.0ch00 9643250 + 1405420 1405581 3578
161

chain 9741 SL2.40ch00 21805821 + 5832501 5832603 SL4.0ch00 9643250 + 4494099 4494201 6027
102

chain 16651 SL2.40ch00 21805821 + 5832642 5832820 SL4.0ch00 9643250 + 3036593 3036771 3284
178

chain 10333 SL2.40ch00 21805821 + 5832820 5832929 SL4.0ch00 9643250 + 1989982 1990091 5547
109

chain 5394 SL2.40ch00 21805821 + 5940441 5940498 SL4.0ch00 9643250 + 2826673 2826730 9708
57

chain 47533 SL2.40ch00 21805821 + 5963339 5971132 SL4.0ch00 9643250 + 193128 194627 1115
65	539	356
119	357	181
53	5863	0
45	35	0
53	316	279
348

chain 5048 SL2.40ch00 21805821 + 5964514 5964567 SL4.0ch00 9643250 + 201105 201158 10245
53

chain 5885 SL2.40ch00 21805821 + 6035433 6035495 SL4.0ch00 9643250 - 6817925 6817987 8995
62

chain 4739 SL2.40ch00 21805821 + 6132818 6132868 SL4.0ch00 9643250 + 9018384 9018434 10917
50

chain 5403 SL2.40ch00 21805821 + 6134036 6134093 SL4.0ch00 9643250 + 9010114 9010171 9684
57

chain 5666 SL2.40ch00 21805821 + 6135975 6136034 SL4.0ch00 9643250 + 262197 262256 9297
59

chain 10006 SL2.40ch00 21805821 + 6140378 6140572 SL4.0ch00 9643250 + 3215425 3215619 5782
52	74	74
68

chain 16317 SL2.40ch00 21805821 + 6141815 6142606 SL4.0ch00 9643250 - 814452 815243 3362
69	236	237
50	345	344
91

chain 5902 SL2.40ch00 21805821 + 6144599 6144660 SL4.0ch00 9643250 - 1887468 1887529 8963
61

chain 11326 SL2.40ch00 21805821 + 6146484 6147304 SL4.0ch00 9643250 - 6527884 6528703 4990
60	674	673
86

chain 5421 SL2.40ch00 21805821 + 6148965 6149022 SL4.0ch00 9643250 + 4333908 4333965 9638
57

chain 6441 SL2.40ch00 21805821 + 6150092 6150161 SL4.0ch00 9643250 - 6498332 6498401 8379
69

chain 3778 SL2.40ch00 21805821 + 6150161 6150201 SL4.0ch00 9643250 + 2828958 2828998 8395
40

chain 109500 SL2.40ch00 21805821 + 6188702 6189969 SL4.0ch00 9643250 - 2411664 2412932 603
180	1	1
24	1	1
105	1	1
35	1	1
195	1	0
96	1	1
14	1	1
89	0	2
70	4	4
308	1	1
40	1	1
98

chain 10142 SL2.40ch00 21805821 + 6244401 6244508 SL4.0ch00 9643250 - 2577380 2577487 5703
107

chain 11250 SL2.40ch00 21805821 + 6255158 6256070 SL4.0ch00 9643250 + 7752476 7753390 5030
97	765	767
50

chain 9176 SL2.40ch00 21805821 + 6262795 6263196 SL4.0ch00 9643250 - 1819291 1819694 6458
54	284	286
63

chain 17833 SL2.40ch00 21805821 + 6273457 6274153 SL4.0ch00 9643250 - 5735091 5735778 3061
67	354	354
50	116	107
109

chain 1338 SL2.40ch00 21805821 + 6273769 6273820 SL4.0ch00 9643250 + 6678842 6678893 6187
51

chain 763 SL2.40ch00 21805821 + 6274404 6274455 SL4.0ch00 9643250 + 6674250 6674301 3611
51

chain 10024 SL2.40ch00 21805821 + 6277794 6277900 SL4.0ch00 9643250 + 6678034 6678140 5775
106

chain 510 SL2.40ch00 21805821 + 6279060 6279128 SL4.0ch00 9643250 - 5735669 5735737 5783
68

chain 9551 SL2.40ch00 21805821 + 6343739 6343840 SL4.0ch00 9643250 + 6012889 6012990 6161
101

chain 10202 SL2.40ch00 21805821 + 6437451 6437826 SL4.0ch00 9643250 + 7823529 7823904 5656
74	249	249
52

chain 4775 SL2.40ch00 21805821 + 6437592 6437642 SL4.0ch00 9643250 - 6829756 6829806 10869
50

chain 5139 SL2.40ch00 21805821 + 6445739 6445793 SL4.0ch00 9643250 - 6529093 6529147 10086
54

chain 10724 SL2.40ch00 21805821 + 6581569 6581790 SL4.0ch00 9643250 - 4158255 4158475 5296
70	93	92
58

chain 9826 SL2.40ch00 21805821 + 6588523 6588711 SL4.0ch00 9643250 + 2362446 2362634 5907
69	69	69
50

chain 10889 SL2.40ch00 21805821 + 6644082 6644198 SL4.0ch00 9643250 + 7823527 7823643 5205
116

chain 7878 SL2.40ch00 21805821 + 6644267 6644351 SL4.0ch00 9643250 + 4334528 4334612 7304
84

chain 10933 SL2.40ch00 21805821 + 6716132 6716247 SL4.0ch00 9643250 + 3027293 3027408 5179
115

chain 12359 SL2.40ch00 21805821 + 6761748 6761936 SL4.0ch00 9643250 + 2299812 2300000 4529
80	44	44
64

chain 9067 SL2.40ch00 21805821 + 6762115 6762536 SL4.0ch00 9643250 - 5376364 5376787 6546
65	306	308
50

chain 10587 SL2.40ch00 21805821 + 6780064 6780203 SL4.0ch00 9643250 - 5774897 5775036 5377
60	15	15
64

chain 11608 SL2.40ch00 21805821 + 6809594 6809855 SL4.0ch00 9643250 - 5660578 5660819 4863
84	124	104
53

chain 6614 SL2.40ch00 21805821 + 6830587 6830658 SL4.0ch00 9643250 + 6014202 6014273 8224
71

chain 30591 SL2.40ch00 21805821 + 6835181 6836496 SL4.0ch00 9643250 - 766253 767563 1669
76	617	614
100	45	45
70	263	263
71	2	0
71

chain 12630 SL2.40ch00 21805821 + 6856025 6856161 SL4.0ch00 9643250 + 3293762 3293898 4282
136

chain 9799 SL2.40ch00 21805821 + 6860941 6861567 SL4.0ch00 9643250 + 6981103 6981729 5925
65	500	500
61

chain 16727 SL2.40ch00 21805821 + 6956523 6957019 SL4.0ch00 9643250 + 8607071 8607451 3276
139	301	185
56

chain 921 SL2.40ch00 21805821 + 6959100 6959184 SL4.0ch00 9643250 + 5338111 5338195 3977
84

chain 7265477 SL2.40ch00 21805821 + 6959272 11182220 SL4.0ch00 9643250 + 2327833 5960083 1
101	3	4
593	1	1
69	1	0
132	1	2
111	0	11
356	1	1
19	1	1
128	0	1
107	1456	861
142	0	3
38	1	1
295	1	1
49	1	1
387	21	21
54	3982	4595
102	69	71
276	20	19
51	87	87
182	16	18
224	3102	3101
126	121	1814
90	49	49
496	63	63
631	26	26
129	44	44
64	35	35
120	92	89
87	81	81
307	31	31
222	50	50
140	37	37
278	74	74
54	15	15
221	28	27
392	29	29
128	2	2
232	51	51
188	63	63
57	107	99
470	65	65
181	40	40
59	40	40
70	33	33
422	38	37
51	21	21
160	53	53
85	0	1
213	11	50
47	0	1
302	29	29
69	5399	10289
2238	1	1
24	1	1
514	6985	6965
4626	1	0
2536	0	1
173	0	1
101	1	0
34	0	1
98	1	0
15	1	0
240	1	1
48	29	0
115	1	0
438	0	1
46	1	1
774	4	3
11	0	1
14	0	2
22	1	0
28	8	7
990	1	0
20	1	1
168	15	15
893	0	1
193	1	7
18	0	1
1127	25	25
403	11	11
592	2	0
993	0	1
346	1	0
765	0	3
82	2	0
149	0	1
81	1	0
16	0	2
291	1	1
28	1	1
107	1	0
30	0	1
8	1	1
157	0	1
79	5	0
228	1	1
43	1	1
77	11	11
75	1	1
88	0	1
858	3832	0
281	1	0
3527	823	1053
61	1	0
815	4678	3816
290	82	82
234	51	51
376	5	5
641	1233	1352
1356	8471	13720
244	0	1
2719	3	0
138	1	1
21	0	1
235	1	1
119	1	1
112	0	1
296	12	12
674	0	1
18	0	1
15	1	1
154	0	1
100	1	3
612	0	1
1956	0	1
41	5	0
9705	1	0
700	1	0
5094	147	7751
157	45	45
694	0	1
152	22	22
54	1	0
65	18	18
311	71	70
63	46	46
116	58	58
417	20	20
114	48	48
105	36	59
163	36	36
58	5	5
56	20	20
148	60	60
152	621352	348139
337	9	17
148	32	33
51	267	72
69	122	122
73	176	176
81	23	23
135	148	145
58	74	74
51	79	80
77	93	50
68	139568	562748
148	1	0
241	2	0
115	2	0
298	1	0
399	1	0
126	1	0
147	1	0
221	2	0
259	1	0
742	2	0
193	1	0
662	2	0
1472	1	0
632	0	1
21	1	0
55	0	1
917	0	1
819	0	1
1080	0	1
462	2	0
69	1	0
939	1	0
431	1	0
237	1	0
2086	1	0
2681	344	0
1813	1	0
778	1	0
481	4021	3368
5643	2566	535
490	7	6
4861	268	281
4398	1	0
225	48334	284
61	611	611
59	92	92
55	5162	6251
55	1935	1984
113	515	515
88	338	338
51	5187	1406
67	176	176
62	1156964	130452
1293	5626	4548
202	1	0
931	12	12
614	0	1
230	1	1
42	2	2
252	0	1
56	0	1
134	316	0
16	1	1
126	15	15
363	13	13
209	1	1
33	1	1
1089	1	1
28	1	1
61	0	1
75	1	1
1486	42	42
169	1	0
1131	0	2
71	1	0
74	1113045	436643
635	14	14
231	16	9
288	1	1
20	1	1
257	1	0
119	2	1
99	119	119
99	27	9
76	40	38
125	7	7
643	77	77
283	1	1
16	1	1
83	14	14
167	236	236
298	179	253
187	48	48
209	12	13
367	2	0
79	130	238
63	368	92
160	0	8
1318	10	10
721	489	218
273	1	0
65	1	1
187	0	1
133	1	0
109	22	22
39	8	8
51	28	28
310	1	1
26	1	1
171	7	8
351	870	1510
359	29	29
185	172	153
76	1	1
40	1	1
96	1	1
31	1	1
724	1	1
58	1	1
212	0	4
59	1	1
1589	1831	5116
88	67	67
62	5	5
408	58	44
83	29	29
98	309	819
661	3	3
27	1	1
165	1	2
52	1	1
58	1	1
98	1	1
284	1	1
47	1	1
778	1	1
360	1	1
43	1	1
299	1	1
48	1	1
187	1	1
21	1	1
115	1	1
63	728	652
292	1	1
38	1	1
357	1	1
31	1	1
177	7	7
62	1	1
18	1	1
503	1	0
29	1	1
343	1303	1523
817	1	1
72	35	36
688	65	65
970	51	51
58	45	45
225	31	31
142	446970	1222900
7164	1571	1188
1358	7572	8903
825	1032	584
264	1	0
3011	2905	3099
2492	240827	468524
65	102	23
243	2	2
59	9	9
96	1	1
62	1	1
442	1	1
26	1	1
51	1	1
28	1	1
289	1	1
31	1	1
307	11	11
55	1	1
20	1	1
471	6359	4089
50	1	1
43	1	1
437	1	1
46	1	1
643	2	1
748	0	1
189	1	1
25	1	1
708	1	1
46	688	1002
2598	870	606
926	1892	1269
877	1	1
44	1	1
806	910	1123
63	15	15
1640	177323	173072
56	1	0
354	63	63
1182	1	1
39	1	1
786	782	847
54	1	1
1054	0	17
1288	836	725
2020	8028	9009
2532	1	0
982

chain 279516 SL2.40ch00 21805821 + 7012414 7016163 SL4.0ch00 9643250 + 2387574 2391324 226
64	6	6
458	49	49
67	60	60
703	7	7
110	50	50
146	11	11
246	45	45
123	108	108
110	24	24
208	10	11
369	7	7
124	9	9
178	133	133
50	7	7
124	53	53
90

chain 2091 SL2.40ch00 21805821 + 7026699 7026780 SL4.0ch00 9643250 + 7244844 7244925 14
44	1	1
36

chain 1290 SL2.40ch00 21805821 + 7027015 7027065 SL4.0ch00 9643250 + 7245160 7245210 14
50

chain 1213 SL2.40ch00 21805821 + 7062227 7062274 SL4.0ch00 9643250 + 8304515 8304562 14
47

chain 2022 SL2.40ch00 21805821 + 7062431 7062476 SL4.0ch00 9643250 - 5329500 5329545 13
45

chain 3191 SL2.40ch00 21805821 + 7063793 7063864 SL4.0ch00 9643250 - 5330861 5330931 13
28	16	15
27

chain 2067 SL2.40ch00 21805821 + 7063927 7063973 SL4.0ch00 9643250 - 5330994 5331040 13
46

chain 2606 SL2.40ch00 21805821 + 7064089 7064147 SL4.0ch00 9643250 - 5331156 5331214 13
58

chain 2157 SL2.40ch00 21805821 + 7064698 7064746 SL4.0ch00 9643250 - 5331765 5331813 13
48

chain 1618 SL2.40ch00 21805821 + 7064851 7064887 SL4.0ch00 9643250 - 5331918 5331954 13
36

chain 1618 SL2.40ch00 21805821 + 7065050 7065086 SL4.0ch00 9643250 - 5332134 5332170 13
36

chain 1438 SL2.40ch00 21805821 + 7065373 7065405 SL4.0ch00 9643250 - 5332456 5332488 13
32

chain 1079479 SL2.40ch00 21805821 + 7072281 7096302 SL4.0ch00 9643250 - 5341691 5365907 13
70	93	94
157	37	37
236	112	111
161	122	122
181	14	14
145	1788	168
96	39	40
86	19	19
104	12	181
335	25	25
177	62	62
80	1	1
66	1	1
160	1	1
39	1	1
108	1	1
95	1	1
224	1	1
45	1	0
24	1	1
187	1	1
40	1	1
277	1	1
56	751	807
37	1	1
617	120	64
207	64	65
51	139	141
250	22	22
296	30	30
252	15	15
52	15	15
163	21	21
244	20	20
135	58	58
179	25	25
164	1751	3603
415	97	97
249	85	86
51	18	18
563	41	41
68	78	78
106	118	118
268	2576	2660
131	13	13
206	52	52
154	70	70
59	26	26
200	33	33
225	39	39
151	17	17
98	13	13
52	105	105
282	2	3
70	9	9
61	74	74
58	26	26
53	138	137
157	37	37
79	864	835
247	85	85
317	5	5
69	8	8
111	57	57
89	8	8
129	0	7
84	26	26
488	827	554
472	44	43
730	6	6
64	67	69
201	13	13
424

chain 2400 SL2.40ch00 21805821 + 7072351 7072444 SL4.0ch00 9643250 + 8316943 8317036 14
93

chain 2891 SL2.40ch00 21805821 + 7072874 7072986 SL4.0ch00 9643250 + 8317466 8317578 14
112

chain 3149 SL2.40ch00 21805821 + 7073147 7073269 SL4.0ch00 9643250 + 8317739 8317861 14
122

chain 46147 SL2.40ch00 21805821 + 7073609 7075397 SL4.0ch00 9643250 + 8318201 8319989 14
1788

chain 1007 SL2.40ch00 21805821 + 7075493 7075532 SL4.0ch00 9643250 + 8320085 8320124 14
39

chain 1600 SL2.40ch00 21805821 + 7076290 7076352 SL4.0ch00 9643250 + 8320882 8320944 14
62

chain 3097 SL2.40ch00 21805821 + 7079171 7079291 SL4.0ch00 9643250 + 8323824 8323944 14
120

chain 1652 SL2.40ch00 21805821 + 7079498 7079562 SL4.0ch00 9643250 + 8324152 8324216 14
64

chain 3587 SL2.40ch00 21805821 + 7079613 7079752 SL4.0ch00 9643250 + 8324267 8324406 14
139

chain 1497 SL2.40ch00 21805821 + 7081267 7081325 SL4.0ch00 9643250 + 8325921 8325979 14
58

chain 3458 SL2.40ch00 21805821 + 7081693 7081827 SL4.0ch00 9643250 + 8326347 8326482 14
12	0	1
122

chain 10236 SL2.40ch00 21805821 + 7083294 7083444 SL4.0ch00 9643250 + 5311025 5311175 15
150

chain 6619 SL2.40ch00 21805821 + 7083859 7083956 SL4.0ch00 9643250 + 5311590 5311687 15
97

chain 5800 SL2.40ch00 21805821 + 7084205 7084290 SL4.0ch00 9643250 + 5311936 5312021 15
85

chain 1058 SL2.40ch00 21805821 + 7084922 7084963 SL4.0ch00 9643250 + 8331079 8331120 14
41

chain 2013 SL2.40ch00 21805821 + 7085031 7085109 SL4.0ch00 9643250 + 8331188 8331266 14
78

chain 3045 SL2.40ch00 21805821 + 7085215 7085333 SL4.0ch00 9643250 + 8331372 8331490 14
118

chain 66484 SL2.40ch00 21805821 + 7085601 7088177 SL4.0ch00 9643250 + 8331759 8334410 14
20	2525	2600
31

chain 1342 SL2.40ch00 21805821 + 7088527 7088579 SL4.0ch00 9643250 + 8334760 8334812 14
52

chain 1807 SL2.40ch00 21805821 + 7088733 7088803 SL4.0ch00 9643250 + 8334966 8335036 14
70

chain 981 SL2.40ch00 21805821 + 7089347 7089385 SL4.0ch00 9643250 + 8335579 8335621 14
17	0	4
21

chain 2710 SL2.40ch00 21805821 + 7089716 7089821 SL4.0ch00 9643250 + 8335952 8336057 14
105

chain 1910 SL2.40ch00 21805821 + 7090245 7090319 SL4.0ch00 9643250 + 8336479 8336553 14
74

chain 3562 SL2.40ch00 21805821 + 7090456 7090594 SL4.0ch00 9643250 + 8336690 8336827 14
103	6	5
29

chain 2865 SL2.40ch00 21805821 + 7090867 7090978 SL4.0ch00 9643250 + 8337102 8337213 14
111

chain 5800 SL2.40ch00 21805821 + 7091978 7092063 SL4.0ch00 9643250 + 5319756 5319841 15
85

chain 3890 SL2.40ch00 21805821 + 7092573 7092630 SL4.0ch00 9643250 + 5320351 5320408 15
57

chain 1774 SL2.40ch00 21805821 + 7092940 7092966 SL4.0ch00 9643250 + 5320718 5320744 15
26

chain 3003 SL2.40ch00 21805821 + 7094753 7094797 SL4.0ch00 9643250 + 5322258 5322302 15
44

chain 4572 SL2.40ch00 21805821 + 7095597 7095664 SL4.0ch00 9643250 + 5323102 5323169 15
67

chain 2184 SL2.40ch00 21805821 + 7096302 7096334 SL4.0ch00 9643250 + 5323807 5323839 15
32

chain 9579 SL2.40ch00 21805821 + 7096501 7096846 SL4.0ch00 9643250 + 9086068 9086466 6136
66	228	281
51

chain 193 SL2.40ch00 21805821 + 7096996 7097058 SL4.0ch00 9643250 + 9132305 9132367 7547
62

chain 153 SL2.40ch00 21805821 + 7099120 7099174 SL4.0ch00 9643250 - 388136 388190 7465
54

chain 100 SL2.40ch00 21805821 + 7099174 7099218 SL4.0ch00 9643250 + 9505504 9505548 8584
44

chain 153 SL2.40ch00 21805821 + 7099343 7099392 SL4.0ch00 9643250 + 9132367 9132416 7547
49

chain 9690 SL2.40ch00 21805821 + 7101598 7101957 SL4.0ch00 9643250 - 397599 398010 6068
68	241	293
50

chain 5784 SL2.40ch00 21805821 + 7102417 7102477 SL4.0ch00 9643250 + 9132305 9132365 9114
60

chain 4829 SL2.40ch00 21805821 + 7102513 7102563 SL4.0ch00 9643250 + 9133193 9133243 10730
50

chain 5029 SL2.40ch00 21805821 + 7104697 7104749 SL4.0ch00 9643250 + 9134373 9134425 10300
52

chain 13034 SL2.40ch00 21805821 + 7107391 7107631 SL4.0ch00 9643250 - 398965 399205 4168
55	91	91
94

chain 5320 SL2.40ch00 21805821 + 7108212 7108267 SL4.0ch00 9643250 + 9137848 9137903 9792
55

chain 2404 SL2.40ch00 21805821 + 7121037 7121062 SL4.0ch00 9643250 - 397953 397978 11297
25

chain 5693 SL2.40ch00 21805821 + 7121062 7121121 SL4.0ch00 9643250 - 388547 388606 9254
59

chain 5711 SL2.40ch00 21805821 + 7127981 7128040 SL4.0ch00 9643250 + 9141066 9141125 9215
59

chain 5193 SL2.40ch00 21805821 + 7130119 7130173 SL4.0ch00 9643250 + 1657064 1657118 10024
54

chain 5420 SL2.40ch00 21805821 + 7132194 7132250 SL4.0ch00 9643250 + 9087948 9088004 9645
56

chain 14305 SL2.40ch00 21805821 + 7195107 7195291 SL4.0ch00 9643250 + 5631000 5631187 3834
105	20	23
59

chain 5002 SL2.40ch00 21805821 + 7357007 7357059 SL4.0ch00 9643250 - 502285 502337 10403
52

chain 5102 SL2.40ch00 21805821 + 7357133 7357186 SL4.0ch00 9643250 - 510637 510690 10188
53

chain 6484 SL2.40ch00 21805821 + 7357491 7357558 SL4.0ch00 9643250 + 9250945 9251012 8336
67

chain 9782 SL2.40ch00 21805821 + 7368801 7368904 SL4.0ch00 9643250 - 504204 504307 5936
103

chain 6366 SL2.40ch00 21805821 + 7369389 7369455 SL4.0ch00 9643250 + 9511591 9511657 8463
66

chain 9167 SL2.40ch00 21805821 + 7397520 7397615 SL4.0ch00 9643250 + 9496489 9496584 6494
95

chain 4820 SL2.40ch00 21805821 + 7397708 7397758 SL4.0ch00 9643250 - 395876 395926 10788
50

chain 6284 SL2.40ch00 21805821 + 7398310 7398375 SL4.0ch00 9643250 + 9076721 9076786 8531
65

chain 6457 SL2.40ch00 21805821 + 7398811 7398878 SL4.0ch00 9643250 - 388656 388723 8366
67

chain 7083 SL2.40ch00 21805821 + 7400798 7402591 SL4.0ch00 9643250 - 397995 399159 7814
60	1673	1044
60

chain 5011 SL2.40ch00 21805821 + 7401870 7401922 SL4.0ch00 9643250 + 9496591 9496643 10373
52

chain 7039 SL2.40ch00 21805821 + 7409678 7409751 SL4.0ch00 9643250 - 1141950 1142023 7835
73

chain 14130 SL2.40ch00 21805821 + 7409879 7410249 SL4.0ch00 9643250 - 388652 389022 3873
87	207	207
76

chain 7139 SL2.40ch00 21805821 + 7410337 7410411 SL4.0ch00 9643250 + 9088824 9088898 7770
74

chain 9326 SL2.40ch00 21805821 + 7411022 7411417 SL4.0ch00 9643250 + 9076318 9076658 6364
66	281	226
48

chain 5320 SL2.40ch00 21805821 + 7411461 7411516 SL4.0ch00 9643250 + 9147735 9147790 9791
55

chain 5020 SL2.40ch00 21805821 + 7417081 7417133 SL4.0ch00 9643250 - 6493887 6493939 10358
52

chain 977 SL2.40ch00 21805821 + 7417179 7417234 SL4.0ch00 9643250 + 9253658 9253713 6491
55

chain 11086 SL2.40ch00 21805821 + 7417612 7417727 SL4.0ch00 9643250 - 566473 566588 5100
115

chain 4365 SL2.40ch00 21805821 + 7417923 7417968 SL4.0ch00 9643250 - 510822 510867 11160
45

chain 5202 SL2.40ch00 21805821 + 7418028 7418082 SL4.0ch00 9643250 + 9251565 9251619 10003
54

chain 6739 SL2.40ch00 21805821 + 7421153 7421223 SL4.0ch00 9643250 - 391637 391707 8101
70

chain 2983 SL2.40ch00 21805821 + 7421279 7421310 SL4.0ch00 9643250 + 9145624 9145655 11578
31

chain 6930 SL2.40ch00 21805821 + 7421394 7421466 SL4.0ch00 9643250 + 9076658 9076730 7917
72

chain 8440 SL2.40ch00 21805821 + 7422478 7422566 SL4.0ch00 9643250 + 9134889 9134977 7031
88

chain 7148 SL2.40ch00 21805821 + 7424778 7424852 SL4.0ch00 9643250 + 9504000 9504074 7767
74

chain 4156 SL2.40ch00 21805821 + 7425094 7425137 SL4.0ch00 9643250 + 9145655 9145698 11255
43

chain 3865 SL2.40ch00 21805821 + 7425800 7425840 SL4.0ch00 9643250 - 388986 389026 11356
40

chain 6484 SL2.40ch00 21805821 + 7426220 7426287 SL4.0ch00 9643250 + 3313293 3313360 8339
67

chain 5102 SL2.40ch00 21805821 + 7429771 7429824 SL4.0ch00 9643250 + 9504104 9504157 10178
53

chain 5129 SL2.40ch00 21805821 + 7430617 7430670 SL4.0ch00 9643250 - 392268 392321 10112
53

chain 6166 SL2.40ch00 21805821 + 7430965 7431029 SL4.0ch00 9643250 + 9148272 9148336 8630
64

chain 5211 SL2.40ch00 21805821 + 7431288 7431342 SL4.0ch00 9643250 + 9133262 9133316 9990
54

chain 3840 SL2.40ch00 21805821 + 7432905 7432945 SL4.0ch00 9643250 - 384392 384432 8763
40

chain 6393 SL2.40ch00 21805821 + 7432945 7433011 SL4.0ch00 9643250 + 1657118 1657184 8422
66

chain 5212 SL2.40ch00 21805821 + 7434029 7434084 SL4.0ch00 9643250 - 379343 379398 9988
55

chain 82080 SL2.40ch00 21805821 + 7440094 7445770 SL4.0ch00 9643250 - 370573 373202 719
65	110	110
67	332	331
60	266	266
52	275	275
50	215	267
101	16	16
56	3120	21
183	90	91
205	203	203
210

chain 173279 SL2.40ch00 21805821 + 7451063 7460801 SL4.0ch00 9643250 - 364320 373202 471
52	1	1
281	1	1
52	1	1
62	56	56
50	1065	1
14	4535	5682
65	110	110
106	299	298
54	266	266
52	1202	264
1414

chain 9796 SL2.40ch00 21805821 + 7453995 7454098 SL4.0ch00 9643250 - 380421 380524 5928
103

chain 1166301 SL2.40ch00 21805821 + 7471437 7510975 SL4.0ch00 9643250 - 358058 373035 23
49	0	1
114	46	47
56	1	0
820	1	0
24	1	1
70	1	0
77	1	0
69	1	0
324	1	0
14	1	0
341	1	0
59	1	0
28	0	1
1031	1	0
1841	3039	1888
3594	1	0
3586	4	4
217	16240	0
313	5	5
81	7164	1
292	1	2
27

chain 5066 SL2.40ch00 21805821 + 7492521 7492574 SL4.0ch00 9643250 - 371124 371177 10231
53

chain 14824 SL2.40ch00 21805821 + 7500514 7501993 SL4.0ch00 9643250 - 379689 381168 3688
53	471	471
56	801	801
98

chain 3847 SL2.40ch00 21805821 + 7509900 7509940 SL4.0ch00 9643250 - 371799 371839 11360
40

chain 4784 SL2.40ch00 21805821 + 7515562 7515612 SL4.0ch00 9643250 - 373050 373100 10853
50

chain 6066 SL2.40ch00 21805821 + 7517396 7517459 SL4.0ch00 9643250 - 381105 381168 8745
63

chain 6448 SL2.40ch00 21805821 + 7519106 7519173 SL4.0ch00 9643250 - 4232605 4232672 8375
67

chain 4866 SL2.40ch00 21805821 + 7525260 7525311 SL4.0ch00 9643250 - 371839 371890 10671
51

chain 6840 SL2.40ch00 21805821 + 7525530 7525602 SL4.0ch00 9643250 - 372109 372181 8004
72

chain 5075 SL2.40ch00 21805821 + 7533088 7533141 SL4.0ch00 9643250 - 370578 370631 10222
53

chain 4939 SL2.40ch00 21805821 + 7541110 7541162 SL4.0ch00 9643250 - 4274143 4274195 10483
52

chain 6440 SL2.40ch00 21805821 + 7548311 7548379 SL4.0ch00 9643250 - 372131 372199 8383
68

chain 2756 SL2.40ch00 21805821 + 7551730 7551759 SL4.0ch00 9643250 - 372181 372210 11651
29

chain 5275 SL2.40ch00 21805821 + 7552180 7552235 SL4.0ch00 9643250 - 372310 372365 9904
55

chain 6203 SL2.40ch00 21805821 + 7578296 7578393 SL4.0ch00 9643250 - 363025 363123 8587
13	19	20
65

chain 21437 SL2.40ch00 21805821 + 7579612 7579836 SL4.0ch00 9643250 + 5078776 5079000 2439
224

chain 9814 SL2.40ch00 21805821 + 7579851 7579954 SL4.0ch00 9643250 + 3698170 3698273 5917
103

chain 10636 SL2.40ch00 21805821 + 7583856 7583994 SL4.0ch00 9643250 - 368352 368490 5343
67	13	13
58

chain 10532 SL2.40ch00 21805821 + 7593204 7593358 SL4.0ch00 9643250 - 4224653 4224805 5438
72	31	29
51

chain 15055 SL2.40ch00 21805821 + 7621487 7621779 SL4.0ch00 9643250 - 4230151 4230430 3643
59	120	107
113

chain 5403 SL2.40ch00 21805821 + 7630720 7631982 SL4.0ch00 9643250 - 4247400 4248660 9692
53	1166	1164
43

chain 16371 SL2.40ch00 21805821 + 7633866 7637415 SL4.0ch00 9643250 - 4237388 4240018 3353
58	1102	220
46	1921	1918
44	152	152
81	77	43
68

chain 5585 SL2.40ch00 21805821 + 7635120 7635179 SL4.0ch00 9643250 - 4250910 4250969 9403
59

chain 2756 SL2.40ch00 21805821 + 7635417 7635446 SL4.0ch00 9643250 - 4264470 4264499 11650
29

chain 5784 SL2.40ch00 21805821 + 7638825 7638885 SL4.0ch00 9643250 - 4251230 4251290 9116
60

chain 7640 SL2.40ch00 21805821 + 7639023 7639103 SL4.0ch00 9643250 - 4271313 4271393 7445
80

chain 6485 SL2.40ch00 21805821 + 7642655 7642723 SL4.0ch00 9643250 - 4275479 4275547 8334
68

chain 6467 SL2.40ch00 21805821 + 7643923 7643991 SL4.0ch00 9643250 - 4248660 4248728 8353
68

chain 6221 SL2.40ch00 21805821 + 7646351 7647698 SL4.0ch00 9643250 - 4232925 4234202 8580
47	1241	1171
59

chain 14469 SL2.40ch00 21805821 + 7647852 7649458 SL4.0ch00 9643250 - 4247515 4249117 3792
71	1378	1375
52	17	16
88

chain 4484 SL2.40ch00 21805821 + 7652206 7652253 SL4.0ch00 9643250 - 4279024 4279071 11108
47

chain 7467 SL2.40ch00 21805821 + 7658569 7658647 SL4.0ch00 9643250 - 4275767 4275845 7548
78

chain 6294 SL2.40ch00 21805821 + 7662659 7662725 SL4.0ch00 9643250 - 4222854 4222920 8523
66

chain 7404 SL2.40ch00 21805821 + 7666681 7666759 SL4.0ch00 9643250 - 4222921 4222999 7590
78

chain 5230 SL2.40ch00 21805821 + 7667794 7667849 SL4.0ch00 9643250 - 4219480 4219535 9936
55

chain 5166 SL2.40ch00 21805821 + 7669373 7669427 SL4.0ch00 9643250 - 4277058 4277112 10066
54

chain 21089 SL2.40ch00 21805821 + 7671741 7676639 SL4.0ch00 9643250 - 4237378 4239918 2474
68	1121	237
126	3286	1812
71	129	129
97

chain 6466 SL2.40ch00 21805821 + 7672450 7672517 SL4.0ch00 9643250 - 4242207 4242274 8360
67

chain 6294 SL2.40ch00 21805821 + 7674517 7674583 SL4.0ch00 9643250 - 4237683 4237749 8524
66

chain 4893 SL2.40ch00 21805821 + 7678010 7678061 SL4.0ch00 9643250 - 4237905 4237956 10628
51

chain 3062 SL2.40ch00 21805821 + 7683406 7683633 SL4.0ch00 9643250 - 6810107 6810334 738
227

chain 5800 SL2.40ch00 21805821 + 7683651 7684004 SL4.0ch00 9643250 - 9635665 9636018 839
84	71	71
72	8	8
118

chain 3219 SL2.40ch00 21805821 + 7683772 7683806 SL4.0ch00 9643250 - 2472550 2472584 10154
34

chain 735 SL2.40ch00 21805821 + 7684421 7684668 SL4.0ch00 9643250 + 5919255 5919501 734
57	132	131
58

chain 372 SL2.40ch00 21805821 + 7686853 7686937 SL4.0ch00 9643250 - 9345135 9345219 584
84

chain 1175 SL2.40ch00 21805821 + 7687515 7687780 SL4.0ch00 9643250 - 9345798 9345868 584
20	195	0
50

chain 3939 SL2.40ch00 21805821 + 7687535 7687622 SL4.0ch00 9643250 - 9473973 9474060 647
9	25	25
53

chain 2317 SL2.40ch00 21805821 + 7687622 7687665 SL4.0ch00 9643250 + 270800 270843 2548
43

chain 1014 SL2.40ch00 21805821 + 7687885 7687942 SL4.0ch00 9643250 - 8396988 8397045 848
57

chain 1313 SL2.40ch00 21805821 + 7687943 7687972 SL4.0ch00 9643250 - 9474380 9474409 647
29

chain 155 SL2.40ch00 21805821 + 7688186 7688221 SL4.0ch00 9643250 - 9346274 9346309 584
35

chain 1087 SL2.40ch00 21805821 + 7688460 7688484 SL4.0ch00 9643250 - 9474897 9474921 647
24

chain 2857 SL2.40ch00 21805821 + 7688813 7688868 SL4.0ch00 9643250 + 1338276 1338331 3325
55

chain 123930 SL2.40ch00 21805821 + 7689108 7711293 SL4.0ch00 9643250 - 9637397 9643146 541
53	20074	2943
66	54	54
79	128	128
75	341	1085
210	114	113
123	26	26
353	48	47
64	35	35
64	77	30
93	31	31
77

chain 2759 SL2.40ch00 21805821 + 7690023 7690052 SL4.0ch00 9643250 - 4221085 4221114 11065
29

chain 7140 SL2.40ch00 21805821 + 7690052 7690127 SL4.0ch00 9643250 - 4277114 4277189 7769
75

chain 9947 SL2.40ch00 21805821 + 7690291 7690564 SL4.0ch00 9643250 - 4244401 4244674 5824
62	153	153
58

chain 6269 SL2.40ch00 21805821 + 7693724 7693838 SL4.0ch00 9643250 - 4247586 4247699 8544
27	36	35
51

chain 6266 SL2.40ch00 21805821 + 7697373 7697438 SL4.0ch00 9643250 - 4255359 4255424 8552
65

chain 23466 SL2.40ch00 21805821 + 7698123 7699002 SL4.0ch00 9643250 - 4264319 4267379 2223
74	335	335
153	230	2411
87

chain 4611 SL2.40ch00 21805821 + 7702360 7702408 SL4.0ch00 9643250 - 4243171 4243219 11039
48

chain 6312 SL2.40ch00 21805821 + 7702831 7702897 SL4.0ch00 9643250 - 4271607 4271673 8513
66

chain 4975 SL2.40ch00 21805821 + 7707260 7707312 SL4.0ch00 9643250 - 4261350 4261402 10444
52

chain 681 SL2.40ch00 21805821 + 7707396 7707469 SL4.0ch00 9643250 - 9489656 9489729 2007
73

chain 1982 SL2.40ch00 21805821 + 7707637 7707689 SL4.0ch00 9643250 + 5913801 5913853 4822
52

chain 113 SL2.40ch00 21805821 + 7707693 7707752 SL4.0ch00 9643250 - 5580331 5580390 7976
59

chain 5121 SL2.40ch00 21805821 + 7707763 7707817 SL4.0ch00 9643250 - 4882141 4882195 10129
54

chain 1807 SL2.40ch00 21805821 + 7708658 7708993 SL4.0ch00 9643250 + 1237881 1238216 546
141	128	128
66

chain 300 SL2.40ch00 21805821 + 7711415 7711472 SL4.0ch00 9643250 + 4130846 4130903 548
57

chain 10601 SL2.40ch00 21805821 + 7711472 7711723 SL4.0ch00 9643250 - 6810726 6810977 599
77	106	106
68

chain 291 SL2.40ch00 21805821 + 7711788 7711842 SL4.0ch00 9643250 + 1244516 1244570 546
54

chain 270 SL2.40ch00 21805821 + 7712117 7712178 SL4.0ch00 9643250 - 9353537 9353598 584
61

chain 238 SL2.40ch00 21805821 + 7712227 7712261 SL4.0ch00 9643250 - 8379880 8379914 1614
34

chain 295 SL2.40ch00 21805821 + 7712261 7712317 SL4.0ch00 9643250 + 4131497 4131553 548
56

chain 575 SL2.40ch00 21805821 + 7712360 7712442 SL4.0ch00 9643250 - 8380013 8380095 1614
82

chain 2802 SL2.40ch00 21805821 + 7712624 7712674 SL4.0ch00 9643250 - 2996942 2996992 2093
50

chain 594 SL2.40ch00 21805821 + 7712697 7712831 SL4.0ch00 9643250 - 9354117 9354251 584
134

chain 1384 SL2.40ch00 21805821 + 7712839 7713122 SL4.0ch00 9643250 + 4174676 4174918 559
58	102	59
56	0	2
67

chain 6303 SL2.40ch00 21805821 + 7713974 7714040 SL4.0ch00 9643250 - 4262247 4262313 8518
66

chain 5903 SL2.40ch00 21805821 + 7714252 7714314 SL4.0ch00 9643250 - 4231154 4231216 8955
62

chain 6578 SL2.40ch00 21805821 + 7716188 7716259 SL4.0ch00 9643250 - 4267809 4267880 8254
71

chain 7247 SL2.40ch00 21805821 + 7718491 7719463 SL4.0ch00 9643250 - 4255286 4256526 3710
82	838	1106
52

chain 89798 SL2.40ch00 21805821 + 7719705 7722402 SL4.0ch00 9643250 - 4243747 4246373 678
56	149	128
56	152	152
61	206	206
86	67	67
64	588	536
64	55	55
97	13	13
395	391	393
197

chain 12556 SL2.40ch00 21805821 + 7724797 7724929 SL4.0ch00 9643250 + 3377861 3377993 4465
132

chain 5921 SL2.40ch00 21805821 + 7725324 7725386 SL4.0ch00 9643250 + 3389008 3389070 8940
62

chain 4802 SL2.40ch00 21805821 + 7727331 7727381 SL4.0ch00 9643250 + 3415351 3415401 10826
50

chain 6948 SL2.40ch00 21805821 + 7727845 7727917 SL4.0ch00 9643250 + 3353678 3353750 7899
72

chain 4911 SL2.40ch00 21805821 + 7735922 7735973 SL4.0ch00 9643250 + 3349036 3349087 10577
51

chain 5029 SL2.40ch00 21805821 + 7736200 7736252 SL4.0ch00 9643250 + 3355723 3355775 10306
52

chain 7421 SL2.40ch00 21805821 + 7736389 7736466 SL4.0ch00 9643250 + 3392248 3392325 7575
77

chain 5484 SL2.40ch00 21805821 + 7739208 7739265 SL4.0ch00 9643250 - 44763 44820 9570
57

chain 1321 SL2.40ch00 21805821 + 7741581 7741632 SL4.0ch00 9643250 + 3350426 3350477 4508
51

chain 15278 SL2.40ch00 21805821 + 7741789 7742061 SL4.0ch00 9643250 + 3356493 3356764 3592
61	98	97
113

chain 10224 SL2.40ch00 21805821 + 7753854 7757425 SL4.0ch00 9643250 + 3390932 3392609 5631
78	3210	1316
54	155	155
74

chain 6439 SL2.40ch00 21805821 + 7754725 7754792 SL4.0ch00 9643250 + 3394839 3394906 8384
67

chain 9966 SL2.40ch00 21805821 + 7756934 7757107 SL4.0ch00 9643250 + 3380483 3380675 5812
54	56	75
63

chain 3747 SL2.40ch00 21805821 + 7759037 7759076 SL4.0ch00 9643250 - 6494886 6494925 11386
39

chain 5438 SL2.40ch00 21805821 + 7768264 7768320 SL4.0ch00 9643250 + 3408604 3408660 9621
56

chain 8431 SL2.40ch00 21805821 + 7777669 7777757 SL4.0ch00 9643250 + 3408504 3408592 7035
88

chain 35925 SL2.40ch00 21805821 + 7779846 7780310 SL4.0ch00 9643250 + 3417457 3417923 1406
52	1	1
122	9	11
38	1	1
76	1	1
74	1	1
53	1	1
35

chain 6603 SL2.40ch00 21805821 + 7782566 7782635 SL4.0ch00 9643250 + 3370661 3370730 8234
69

chain 5921 SL2.40ch00 21805821 + 7785263 7785325 SL4.0ch00 9643250 + 3389008 3389070 8939
62

chain 22211 SL2.40ch00 21805821 + 7785333 7785593 SL4.0ch00 9643250 + 3415401 3415661 2350
50	1	1
209

chain 4056 SL2.40ch00 21805821 + 7792095 7792137 SL4.0ch00 9643250 + 8688591 8688633 11289
42

chain 4784 SL2.40ch00 21805821 + 7792533 7792586 SL4.0ch00 9643250 + 3417933 3417986 10850
53

chain 891247 SL2.40ch00 21805821 + 7800934 7828676 SL4.0ch00 9643250 + 3402000 3428065 29
4954	418	0
508	7310	8199
1250	2638	1412
2098	1	0
156	0	1
102	1	0
235	0	1
114	7917	6995
40

chain 70553 SL2.40ch00 21805821 + 7809305 7810292 SL4.0ch00 9643250 + 3415750 3416736 791
146	76	76
139	47	47
111	69	68
183	9	9
207

chain 4638 SL2.40ch00 21805821 + 7871138 7871186 SL4.0ch00 9643250 + 540081 540129 11023
48

chain 12908 SL2.40ch00 21805821 + 7871651 7872023 SL4.0ch00 9643250 + 3346382 3346757 4201
75	221	224
76

chain 11092 SL2.40ch00 21805821 + 7872809 7873256 SL4.0ch00 9643250 + 3373078 3373523 5096
81	313	311
53

chain 5675 SL2.40ch00 21805821 + 7874570 7874629 SL4.0ch00 9643250 + 9248432 9248491 9288
59

chain 4920 SL2.40ch00 21805821 + 7874767 7874818 SL4.0ch00 9643250 + 3399262 3399313 10551
51

chain 6957 SL2.40ch00 21805821 + 7891081 7891153 SL4.0ch00 9643250 - 1396406 1396478 7891
72

chain 5220 SL2.40ch00 21805821 + 7902920 7902974 SL4.0ch00 9643250 - 566898 566952 9978
54

chain 4438 SL2.40ch00 21805821 + 7909918 7909964 SL4.0ch00 9643250 + 3433187 3433233 11136
46

chain 4156 SL2.40ch00 21805821 + 7916804 7916847 SL4.0ch00 9643250 + 667788 667831 11254
43

chain 5793 SL2.40ch00 21805821 + 7923606 7923666 SL4.0ch00 9643250 + 3422225 3422285 9103
60

chain 136 SL2.40ch00 21805821 + 7924329 7924373 SL4.0ch00 9643250 + 3342830 3342874 8198
44

chain 5484 SL2.40ch00 21805821 + 7924742 7924799 SL4.0ch00 9643250 + 3413614 3413671 9568
57

chain 5229 SL2.40ch00 21805821 + 7930703 7930757 SL4.0ch00 9643250 + 3372352 3372406 9939
54

chain 6866 SL2.40ch00 21805821 + 7930932 7931003 SL4.0ch00 9643250 + 3372581 3372652 7981
71

chain 7248 SL2.40ch00 21805821 + 7931612 7931687 SL4.0ch00 9643250 + 3416750 3416825 7696
75

chain 5038 SL2.40ch00 21805821 + 7932217 7932269 SL4.0ch00 9643250 - 6395943 6395995 10279
52

chain 5939 SL2.40ch00 21805821 + 7941448 7941510 SL4.0ch00 9643250 + 3410507 3410569 8930
62

chain 13119 SL2.40ch00 21805821 + 7944969 7945635 SL4.0ch00 9643250 + 3433403 3434068 4149
105	505	504
56

chain 6339 SL2.40ch00 21805821 + 7945089 7945155 SL4.0ch00 9643250 + 3399334 3399400 8490
66

chain 9335 SL2.40ch00 21805821 + 7948989 7949739 SL4.0ch00 9643250 - 6329680 6329953 6360
66	633	156
51

chain 15797 SL2.40ch00 21805821 + 7955935 7956369 SL4.0ch00 9643250 + 3426461 3426894 3485
115	252	251
67

chain 14586 SL2.40ch00 21805821 + 7962489 7963032 SL4.0ch00 9643250 + 3415511 3416052 3767
107	369	367
67

chain 4838 SL2.40ch00 21805821 + 7966218 7966268 SL4.0ch00 9643250 - 9260303 9260353 10714
50

chain 5393 SL2.40ch00 21805821 + 7986865 7986921 SL4.0ch00 9643250 + 448285 448341 9713
56

chain 5784 SL2.40ch00 21805821 + 7992603 7992663 SL4.0ch00 9643250 + 559134 559194 9111
60

chain 4820 SL2.40ch00 21805821 + 7995615 7995665 SL4.0ch00 9643250 - 9103049 9103099 10787
50

chain 6612 SL2.40ch00 21805821 + 8020348 8020417 SL4.0ch00 9643250 + 8696517 8696586 8230
69

chain 14341 SL2.40ch00 21805821 + 8053523 8053847 SL4.0ch00 9643250 + 7168768 7169090 3823
76	158	156
90

chain 1932 SL2.40ch00 21805821 + 8054031 8054087 SL4.0ch00 9643250 - 3720778 3720834 5269
56

chain 10692 SL2.40ch00 21805821 + 8054216 8054394 SL4.0ch00 9643250 + 3182537 3182677 5311
65	54	16
59

chain 13613 SL2.40ch00 21805821 + 8055332 8055631 SL4.0ch00 9643250 - 1819625 1819926 4020
104	139	141
56

chain 9711 SL2.40ch00 21805821 + 8057953 8058239 SL4.0ch00 9643250 + 2818446 2818732 6057
57	167	167
62

chain 3080 SL2.40ch00 21805821 + 8058293 8058347 SL4.0ch00 9643250 + 7159555 7159609 6063
54

chain 12584 SL2.40ch00 21805821 + 8061960 8062115 SL4.0ch00 9643250 + 8827949 8828104 4455
84	11	11
60

chain 34674 SL2.40ch00 21805821 + 8063575 8064738 SL4.0ch00 9643250 - 8433530 8434694 1459
156	257	258
82	352	352
61	132	132
123

chain 2493 SL2.40ch00 21805821 + 8063813 8063863 SL4.0ch00 9643250 + 4195095 4195145 4096
50

chain 3925 SL2.40ch00 21805821 + 8063904 8063962 SL4.0ch00 9643250 + 132102 132160 2856
58

chain 1354 SL2.40ch00 21805821 + 8064102 8064153 SL4.0ch00 9643250 - 8343501 8343552 1652
51

chain 2098 SL2.40ch00 21805821 + 8064153 8064184 SL4.0ch00 9643250 + 132352 132383 2856
31

chain 1328 SL2.40ch00 21805821 + 8064491 8064541 SL4.0ch00 9643250 - 8343695 8343745 1652
50

chain 1473 SL2.40ch00 21805821 + 8064844 8064915 SL4.0ch00 9643250 - 9625781 9625852 1831
71

chain 50077 SL2.40ch00 21805821 + 8147259 8148466 SL4.0ch00 9643250 + 5637874 5639154 1070
148	64	64
72	82	150
94	38	38
92	212	212
134	204	209
67

chain 2098 SL2.40ch00 21805821 + 8147408 8147471 SL4.0ch00 9643250 - 2129876 2129939 1504
63

chain 4029 SL2.40ch00 21805821 + 8148195 8148316 SL4.0ch00 9643250 - 2130791 2130911 1504
48	1	0
72

chain 3084 SL2.40ch00 21805821 + 8148359 8148399 SL4.0ch00 9643250 + 5973331 5973371 1763
40

chain 20172 SL2.40ch00 21805821 + 8204398 8204659 SL4.0ch00 9643250 + 5631426 5631687 2597
147	34	34
80

chain 31360 SL2.40ch00 21805821 + 8211749 8212188 SL4.0ch00 9643250 + 551544 551984 1621
98	30	30
104	32	32
53	16	17
106

chain 4820 SL2.40ch00 21805821 + 8212483 8212533 SL4.0ch00 9643250 - 8919131 8919181 10786
50

chain 5684 SL2.40ch00 21805821 + 8213327 8213386 SL4.0ch00 9643250 + 559541 559600 9270
59

chain 5184 SL2.40ch00 21805821 + 8213484 8213538 SL4.0ch00 9643250 + 9616389 9616443 10044
54

chain 210 SL2.40ch00 21805821 + 8215054 8215105 SL4.0ch00 9643250 + 6967129 6967180 7887
51

chain 11512 SL2.40ch00 21805821 + 8215122 8217876 SL4.0ch00 9643250 - 9111070 9113133 4902
55	854	750
71	1702	1115
72

chain 547 SL2.40ch00 21805821 + 8215870 8215923 SL4.0ch00 9643250 - 7041818 7041871 6503
53

chain 5884 SL2.40ch00 21805821 + 8216262 8216323 SL4.0ch00 9643250 + 553160 553221 8996
61

chain 3271 SL2.40ch00 21805821 + 8216492 8216526 SL4.0ch00 9643250 - 7044227 7044261 10404
34

chain 5702 SL2.40ch00 21805821 + 8216526 8216585 SL4.0ch00 9643250 + 9617255 9617314 9231
59

chain 650 SL2.40ch00 21805821 + 8216693 8216756 SL4.0ch00 9643250 - 7041944 7042007 6503
63

chain 5129 SL2.40ch00 21805821 + 8216897 8216950 SL4.0ch00 9643250 + 3313298 3313351 10105
53

chain 10159 SL2.40ch00 21805821 + 8217357 8217463 SL4.0ch00 9643250 - 8997881 8997987 5693
106

chain 7539 SL2.40ch00 21805821 + 8218027 8218105 SL4.0ch00 9643250 + 618059 618137 7510
78

chain 6230 SL2.40ch00 21805821 + 8220287 8220352 SL4.0ch00 9643250 + 551528 551593 8571
65

chain 2120 SL2.40ch00 21805821 + 8220680 8220737 SL4.0ch00 9643250 + 552088 552145 6621
57

chain 11065 SL2.40ch00 21805821 + 8220746 8220918 SL4.0ch00 9643250 - 7041824 7041996 5120
78	44	44
50

chain 5102 SL2.40ch00 21805821 + 8220965 8221018 SL4.0ch00 9643250 + 576244 576297 10176
53

chain 1236 SL2.40ch00 21805821 + 8226635 8226689 SL4.0ch00 9643250 - 9159318 9159372 6616
54

chain 13273 SL2.40ch00 21805821 + 8226728 8226885 SL4.0ch00 9643250 + 736899 737056 4093
75	8	8
74

chain 3078 SL2.40ch00 21805821 + 8226885 8226917 SL4.0ch00 9643250 + 6836947 6836979 7408
32

chain 1282 SL2.40ch00 21805821 + 8226966 8227022 SL4.0ch00 9643250 - 9159650 9159706 6616
56

chain 1116 SL2.40ch00 21805821 + 8227076 8227128 SL4.0ch00 9643250 - 8922758 8922810 8218
52

chain 400 SL2.40ch00 21805821 + 8227280 8227334 SL4.0ch00 9643250 - 2786863 2786917 7585
54

chain 10845 SL2.40ch00 21805821 + 8227530 8227778 SL4.0ch00 9643250 + 6969380 6969629 5228
54	121	122
73

chain 2320 SL2.40ch00 21805821 + 8227778 8227802 SL4.0ch00 9643250 - 8919786 8919810 6336
24

chain 46475 SL2.40ch00 21805821 + 8227995 8229228 SL4.0ch00 9643250 + 385676 386909 1131
54	82	82
50	6	6
157	188	188
24	131	131
149	142	142
62	107	107
81

chain 1716 SL2.40ch00 21805821 + 8228462 8228516 SL4.0ch00 9643250 - 6949881 6949935 5682
54

chain 5865 SL2.40ch00 21805821 + 8230163 8230808 SL4.0ch00 9643250 + 755125 755768 1524
89	143	143
67	89	89
82	150	148
25

chain 5284 SL2.40ch00 21805821 + 8230494 8230549 SL4.0ch00 9643250 - 3480441 3480496 9893
55

chain 55316 SL2.40ch00 21805821 + 8230808 8233970 SL4.0ch00 9643250 - 6949402 6952141 978
57	142	142
21	62	62
282	224	857
67	605	606
58	1270	213
56	54	54
119	86	86
59

chain 721 SL2.40ch00 21805821 + 8232019 8232097 SL4.0ch00 9643250 + 414194 414272 3289
78

chain 7012 SL2.40ch00 21805821 + 8232652 8232725 SL4.0ch00 9643250 - 6951880 6951953 7856
73

chain 4529 SL2.40ch00 21805821 + 8233021 8233068 SL4.0ch00 9643250 + 560079 560126 11086
47

chain 1184 SL2.40ch00 21805821 + 8233104 8233333 SL4.0ch00 9643250 - 6936754 6936983 5003
50	127	127
52

chain 3653 SL2.40ch00 21805821 + 8233558 8233596 SL4.0ch00 9643250 + 604116 604154 9720
38

chain 2018 SL2.40ch00 21805821 + 8233669 8233690 SL4.0ch00 9643250 - 9132463 9132484 10201
21

chain 5493 SL2.40ch00 21805821 + 8245876 8245933 SL4.0ch00 9643250 - 7016022 7016079 9544
57

chain 17483 SL2.40ch00 21805821 + 8248053 8248767 SL4.0ch00 9643250 - 8997219 8997987 3124
56	509	563
149

chain 5975 SL2.40ch00 21805821 + 8248141 8248203 SL4.0ch00 9643250 - 8959184 8959246 8845
62

chain 1284 SL2.40ch00 21805821 + 8248371 8248429 SL4.0ch00 9643250 + 6969157 6969215 6147
58

chain 10034 SL2.40ch00 21805821 + 8248767 8249126 SL4.0ch00 9643250 + 595256 595773 4917
34	272	430
53

chain 11123 SL2.40ch00 21805821 + 8250570 8250686 SL4.0ch00 9643250 + 464483 464599 5089
116

chain 4540 SL2.40ch00 21805821 + 8250984 8251031 SL4.0ch00 9643250 + 573286 573333 8442
47

chain 7812 SL2.40ch00 21805821 + 8251031 8251112 SL4.0ch00 9643250 + 9350650 9350731 7348
81

chain 7394 SL2.40ch00 21805821 + 8261533 8261610 SL4.0ch00 9643250 + 606675 606752 7602
77

chain 1743 SL2.40ch00 21805821 + 8263055 8263107 SL4.0ch00 9643250 + 449569 449621 6371
52

chain 234 SL2.40ch00 21805821 + 8263144 8263219 SL4.0ch00 9643250 - 6934096 6934171 5883
75

chain 13420 SL2.40ch00 21805821 + 8263270 8263599 SL4.0ch00 9643250 + 470236 470565 4061
63	172	172
94

chain 58541 SL2.40ch00 21805821 + 8265639 8269234 SL4.0ch00 9643250 - 6949299 6952152 917
60	58	43
57	229	230
259	257	890
50	97	97
50	85	85
68	295	295
73	331	331
89	1478	117
59

chain 4991 SL2.40ch00 21805821 + 8266349 8266428 SL4.0ch00 9643250 + 389083 389162 2285
79

chain 5975 SL2.40ch00 21805821 + 8266768 8266830 SL4.0ch00 9643250 + 7867905 7867967 8839
62

chain 5111 SL2.40ch00 21805821 + 8268607 8268660 SL4.0ch00 9643250 + 415529 415582 10158
53

chain 5411 SL2.40ch00 21805821 + 8268746 8268802 SL4.0ch00 9643250 + 757392 757448 9671
56

chain 4911 SL2.40ch00 21805821 + 8268910 8268961 SL4.0ch00 9643250 - 9106124 9106175 10583
51

chain 2877 SL2.40ch00 21805821 + 8269405 8269805 SL4.0ch00 9643250 + 415270 416673 3482
79	263	1266
58

chain 18835 SL2.40ch00 21805821 + 8273084 8274650 SL4.0ch00 9643250 - 8956961 8958421 2874
78	149	149
89	1169	1063
81

chain 4829 SL2.40ch00 21805821 + 8273610 8273660 SL4.0ch00 9643250 - 8995572 8995622 10757
50

chain 7330 SL2.40ch00 21805821 + 8273714 8273790 SL4.0ch00 9643250 + 9605113 9605189 7648
76

chain 4811 SL2.40ch00 21805821 + 8273975 8274025 SL4.0ch00 9643250 - 9159992 9160042 10814
50

chain 5957 SL2.40ch00 21805821 + 8274283 8274345 SL4.0ch00 9643250 + 549757 549819 8909
62

chain 6857 SL2.40ch00 21805821 + 8274738 8274809 SL4.0ch00 9643250 + 6967035 6967106 7989
71

chain 5484 SL2.40ch00 21805821 + 8274944 8275001 SL4.0ch00 9643250 + 562705 562762 9566
57

chain 9674 SL2.40ch00 21805821 + 8275884 8276319 SL4.0ch00 9643250 + 456275 456710 6079
60	316	316
59

chain 15143 SL2.40ch00 21805821 + 8277839 8278205 SL4.0ch00 9643250 - 9112704 9113070 3621
75	192	192
99

chain 4038 SL2.40ch00 21805821 + 8283335 8283377 SL4.0ch00 9643250 + 553097 553139 11295
42

chain 6066 SL2.40ch00 21805821 + 8283438 8283501 SL4.0ch00 9643250 - 9142284 9142347 8744
63

chain 5857 SL2.40ch00 21805821 + 8283542 8283603 SL4.0ch00 9643250 + 9624011 9624072 9030
61

chain 6039 SL2.40ch00 21805821 + 8284017 8284080 SL4.0ch00 9643250 - 9124121 9124184 8774
63

chain 3138 SL2.40ch00 21805821 + 8286409 8286442 SL4.0ch00 9643250 + 9617345 9617378 11537
33

chain 25476 SL2.40ch00 21805821 + 8288601 8289543 SL4.0ch00 9643250 - 6924518 6925461 2029
104	625	628
119	1	1
60	5	3
28

chain 5020 SL2.40ch00 21805821 + 8288941 8288993 SL4.0ch00 9643250 + 9605816 9605868 10340
52

chain 22612 SL2.40ch00 21805821 + 8290158 8290658 SL4.0ch00 9643250 + 406703 407203 2306
72	245	245
183

chain 28276 SL2.40ch00 21805821 + 8294263 8294903 SL4.0ch00 9643250 + 8205793 8206432 1785
63	322	321
255

chain 18021 SL2.40ch00 21805821 + 8295069 8295620 SL4.0ch00 9643250 + 450064 450616 3020
143	344	345
64

chain 7678 SL2.40ch00 21805821 + 8297470 8297614 SL4.0ch00 9643250 + 409776 412744 5212
58	35	2859
51

chain 256 SL2.40ch00 21805821 + 8297614 8297674 SL4.0ch00 9643250 + 9348212 9348272 4212
60

chain 4802 SL2.40ch00 21805821 + 8298315 8298365 SL4.0ch00 9643250 - 6934973 6935023 10829
50

chain 9574 SL2.40ch00 21805821 + 8298378 8298613 SL4.0ch00 9643250 - 992383 993898 6139
56	108	1388
71

chain 5602 SL2.40ch00 21805821 + 8299016 8299074 SL4.0ch00 9643250 + 6838494 6838552 9370
58

chain 11055 SL2.40ch00 21805821 + 8299505 8299621 SL4.0ch00 9643250 - 8971789 8971905 5126
116

chain 2037 SL2.40ch00 21805821 + 8301972 8301993 SL4.0ch00 9643250 - 7036302 7036323 11787
21

chain 8085 SL2.40ch00 21805821 + 8302255 8302339 SL4.0ch00 9643250 - 2788681 2788765 7212
84

chain 325 SL2.40ch00 21805821 + 8306816 8306878 SL4.0ch00 9643250 - 9146272 9146334 6547
62

chain 9349 SL2.40ch00 21805821 + 8308453 8308550 SL4.0ch00 9643250 + 9628092 9628189 6356
97

chain 12723 SL2.40ch00 21805821 + 8309104 8309236 SL4.0ch00 9643250 - 9106631 9106763 4260
132

chain 3287 SL2.40ch00 21805821 + 8309236 8309270 SL4.0ch00 9643250 + 553200 553234 6455
34

chain 266231 SL2.40ch00 21805821 + 8316923 8407326 SL4.0ch00 9643250 - 6924914 7055899 3
101	35	35
66	349	348
54	1167	0
142	4	4
41	1	1
60	1	1
10	2	1
20	12	12
58	1455	239
148	1	0
257	1	0
1872	3583	2866
2708	1	0
292	5	4
299	1	0
556	0	528
15	815	872
726	2800	3510
2752	10	10
1273	918	0
304	1	0
5707	800	223
4221	2	1
193	1	0
130	149	63
1224	1	0
1389	6784	6618
138	11	13
1615	0	2
2824	529	66
856	6351	6140
81	1	0
50	1	0
7	1	0
345	1	0
42	1	0
42	1	0
13	1	0
395	1	0
165	1	0
34	1	0
107	0	1
180	0	1
39	1	0
84	1	0
231	1	1
119	0	1
4	1	0
40	1	0
60	10729	57972
907	1258	1235
1019	1744	1291
981	3882	3281
526	663	162
893	1	0
1090	7190	6351
72	0	1
69	0	1
187	0	6
79	3	3
38	1	0
50	1	0
192	1	0
20	1	0
16	1	0
412	1	0
187	1	2
119	0	1
62	2	0
25	1	0
85

chain 162 SL2.40ch00 21805821 + 8317214 8317285 SL4.0ch00 9643250 + 6966494 6966565 6426
71

chain 2792 SL2.40ch00 21805821 + 8317300 8317329 SL4.0ch00 9643250 + 550445 550474 6618
29

chain 2058 SL2.40ch00 21805821 + 8317329 8317392 SL4.0ch00 9643250 - 8978434 8978497 5211
63

chain 3948 SL2.40ch00 21805821 + 8317528 8317569 SL4.0ch00 9643250 + 459579 459620 9712
41

chain 13017 SL2.40ch00 21805821 + 8317900 8318159 SL4.0ch00 9643250 + 624143 624402 4173
79	109	109
71

chain 2510 SL2.40ch00 21805821 + 8318015 8318041 SL4.0ch00 9643250 - 8934331 8934357 11705
26

chain 142 SL2.40ch00 21805821 + 8318285 8318347 SL4.0ch00 9643250 + 6969153 6969215 6426
62

chain 627 SL2.40ch00 21805821 + 8318372 8318488 SL4.0ch00 9643250 - 7036421 7036536 7181
25	53	52
38

chain 6282 SL2.40ch00 21805821 + 8325837 8326233 SL4.0ch00 9643250 + 8205646 8206041 1317
97	199	198
100

chain 1375 SL2.40ch00 21805821 + 8326022 8326075 SL4.0ch00 9643250 - 6946443 6946496 3018
53

chain 553 SL2.40ch00 21805821 + 8326303 8326363 SL4.0ch00 9643250 + 385797 385857 1615
60

chain 5858 SL2.40ch00 21805821 + 8331781 8331842 SL4.0ch00 9643250 - 6951170 6951231 7720
61

chain 10760 SL2.40ch00 21805821 + 8332395 8332780 SL4.0ch00 9643250 + 551594 551959 5273
76	256	236
53

chain 915 SL2.40ch00 21805821 + 8353712 8353774 SL4.0ch00 9643250 - 4690961 4691023 5185
62

chain 11601 SL2.40ch00 21805821 + 8354140 8354317 SL4.0ch00 9643250 + 6967024 6967201 4864
77	44	44
56

chain 11548 SL2.40ch00 21805821 + 8404840 8405230 SL4.0ch00 9643250 - 6978717 6979120 72
23	2	1
197	0	15
8	1	0
20	1	1
52	1	1
16	1	1
68

chain 6457 SL2.40ch00 21805821 + 8405543 8405610 SL4.0ch00 9643250 - 7018671 7018738 8370
67

chain 156693 SL2.40ch00 21805821 + 8407327 8412619 SL4.0ch00 9643250 - 7000689 7005979 72
243	1	0
1448	1	0
719	1	1
36	1	1
780	5	5
1781	1	1
18	1	1
256

chain 3670 SL2.40ch00 21805821 + 8412738 8412793 SL4.0ch00 9643250 - 7884328 7884383 2328
55

chain 22568 SL2.40ch00 21805821 + 8412793 8413074 SL4.0ch00 9643250 + 1734009 1734291 2312
84	5	5
78	12	13
102

chain 1187 SL2.40ch00 21805821 + 8425515 8425623 SL4.0ch00 9643250 - 9302605 9302713 2441
108

chain 4505 SL2.40ch00 21805821 + 8425623 8425671 SL4.0ch00 9643250 - 2842018 2842066 3755
48

chain 10806 SL2.40ch00 21805821 + 8425750 8425864 SL4.0ch00 9643250 + 4167593 4167707 5250
114

chain 129634 SL2.40ch00 21805821 + 8426185 8428898 SL4.0ch00 9643250 - 9295250 9298544 554
1332	1278	1859
103

chain 6596 SL2.40ch00 21805821 + 8428709 8428790 SL4.0ch00 9643250 - 2840518 2840599 3310
81

chain 12765 SL2.40ch00 21805821 + 8430798 8431116 SL4.0ch00 9643250 - 818454 818772 4250
51	166	166
101

chain 11202 SL2.40ch00 21805821 + 8435744 8435882 SL4.0ch00 9643250 - 6815188 6815326 5053
61	8	8
69

chain 2885 SL2.40ch00 21805821 + 8435882 8435930 SL4.0ch00 9643250 + 9008939 9008987 5379
48

chain 8750 SL2.40ch00 21805821 + 8497848 8498781 SL4.0ch00 9643250 - 9362561 9363476 6682
52	811	793
70

chain 13633 SL2.40ch00 21805821 + 8499801 8500730 SL4.0ch00 9643250 + 5941506 5942434 4012
106	755	754
68

chain 6122 SL2.40ch00 21805821 + 8582831 8582896 SL4.0ch00 9643250 + 1282629 1282694 8662
65

chain 4930 SL2.40ch00 21805821 + 8584106 8584158 SL4.0ch00 9643250 - 9563578 9563630 10504
52

chain 4895 SL2.40ch00 21805821 + 8584754 8584807 SL4.0ch00 9643250 - 4000770 4000823 10610
53

chain 6668 SL2.40ch00 21805821 + 8585049 8585120 SL4.0ch00 9643250 - 7832484 7832555 8158
71

chain 6296 SL2.40ch00 21805821 + 8593164 8593232 SL4.0ch00 9643250 - 4001916 4001984 8519
68

chain 5975 SL2.40ch00 21805821 + 8608190 8608252 SL4.0ch00 9643250 + 9151814 9151876 8837
62

chain 4920 SL2.40ch00 21805821 + 8608425 8608476 SL4.0ch00 9643250 + 9628762 9628813 10544
51

chain 6739 SL2.40ch00 21805821 + 8610257 8610327 SL4.0ch00 9643250 + 8257445 8257515 8064
70

chain 5593 SL2.40ch00 21805821 + 8617700 8617758 SL4.0ch00 9643250 - 491378 491436 9387
58

chain 4174 SL2.40ch00 21805821 + 8619282 8619325 SL4.0ch00 9643250 + 9132374 9132417 11238
43

chain 9568 SL2.40ch00 21805821 + 8620876 8621109 SL4.0ch00 9643250 + 9095578 9095811 6144
63	119	119
51

chain 5020 SL2.40ch00 21805821 + 8621969 8622021 SL4.0ch00 9643250 - 6938774 6938826 10359
52

chain 5093 SL2.40ch00 21805821 + 8624696 8624749 SL4.0ch00 9643250 - 7006752 7006805 10203
53

chain 5302 SL2.40ch00 21805821 + 8634732 8634787 SL4.0ch00 9643250 + 9076546 9076601 9852
55

chain 2998 SL2.40ch00 21805821 + 8635935 8635966 SL4.0ch00 9643250 - 6929502 6929533 10312
31

chain 5120 SL2.40ch00 21805821 + 8635966 8636019 SL4.0ch00 9643250 - 385535 385588 10135
53

chain 5311 SL2.40ch00 21805821 + 8636342 8636397 SL4.0ch00 9643250 + 9144770 9144825 9816
55

chain 5148 SL2.40ch00 21805821 + 8639710 8639764 SL4.0ch00 9643250 + 9134926 9134980 10075
54

chain 6375 SL2.40ch00 21805821 + 8640180 8640246 SL4.0ch00 9643250 - 404905 404971 8450
66

chain 5320 SL2.40ch00 21805821 + 8650599 8650654 SL4.0ch00 9643250 - 386460 386515 9796
55

chain 5315 SL2.40ch00 21805821 + 8652317 8653570 SL4.0ch00 9643250 - 4963730 4964679 9800
54	1165	861
34

chain 5220 SL2.40ch00 21805821 + 8653411 8653465 SL4.0ch00 9643250 + 9505495 9505549 9975
54

chain 11291 SL2.40ch00 21805821 + 8657744 8660330 SL4.0ch00 9643250 + 9076606 9076760 5006
64	2432	0
90

chain 7157 SL2.40ch00 21805821 + 8659880 8659954 SL4.0ch00 9643250 + 9506722 9506796 7751
74

chain 2510 SL2.40ch00 21805821 + 8659954 8659980 SL4.0ch00 9643250 + 9152681 9152707 9101
26

chain 2037 SL2.40ch00 21805821 + 8659980 8660001 SL4.0ch00 9643250 + 9076464 9076485 9932
21

chain 5693 SL2.40ch00 21805821 + 8660899 8660958 SL4.0ch00 9643250 + 550998 551057 9249
59

chain 11211 SL2.40ch00 21805821 + 8662244 8662391 SL4.0ch00 9643250 + 2959362 2959509 5050
59	17	17
71

chain 4247 SL2.40ch00 21805821 + 8683613 8683657 SL4.0ch00 9643250 - 4964679 4964723 11205
44

chain 4929 SL2.40ch00 21805821 + 8684082 8684133 SL4.0ch00 9643250 + 3312698 3312749 10512
51

chain 5702 SL2.40ch00 21805821 + 8694276 8694335 SL4.0ch00 9643250 + 409185 409244 9230
59

chain 5120 SL2.40ch00 21805821 + 8700849 8700902 SL4.0ch00 9643250 - 9113252 9113305 10139
53

chain 2514 SL2.40ch00 21805821 + 8700902 8700928 SL4.0ch00 9643250 + 9214118 9214144 10299
26

chain 6539 SL2.40ch00 21805821 + 8703108 8703176 SL4.0ch00 9643250 + 9076648 9076716 8301
68

chain 4929 SL2.40ch00 21805821 + 8705783 8705834 SL4.0ch00 9643250 + 9132378 9132429 10508
51

chain 5002 SL2.40ch00 21805821 + 8724675 8724727 SL4.0ch00 9643250 + 9132561 9132613 10397
52

chain 165449 SL2.40ch00 21805821 + 8728018 8729829 SL4.0ch00 9643250 + 9499461 9501266 489
846	1	0
397	1	1
20	1	0
16	1	1
107	1	0
151	5	4
77	1	0
119	1	0
66

chain 6139 SL2.40ch00 21805821 + 8733768 8733832 SL4.0ch00 9643250 - 387813 387877 8655
64

chain 4902 SL2.40ch00 21805821 + 8737161 8737212 SL4.0ch00 9643250 + 9502119 9502170 10601
51

chain 6857 SL2.40ch00 21805821 + 8737277 8737348 SL4.0ch00 9643250 + 9215777 9215848 7988
71

chain 9535 SL2.40ch00 21805821 + 8749916 8750554 SL4.0ch00 9643250 - 7282642 7282998 6172
53	515	233
70

chain 4939 SL2.40ch00 21805821 + 8815307 8815359 SL4.0ch00 9643250 - 7833260 7833312 10484
52

chain 306706 SL2.40ch00 21805821 + 8846008 8949181 SL4.0ch00 9643250 + 106874 214220 2
1126	29	24
95	680	869
1109	1	0
502	1	0
1415	7415	6678
450	1	1
35	1	1
323	1	1
19	1	1
76	1	1
59	1	1
134	1	0
199	28	28
102	1193	515
204	0	16
526	1	1
25	1	1
228	0	697
171	1	1
43	1	1
141	810	1433
232	34	34
83	6	0
234	53	53
119	7381	7402
7216	1722	1100
2197	7425	11191
4788	0	1
88	1328	696
1637	687	485
2526	11656	14709
754	1	0
3512	6064	4725
5321	6816	1085
38	1	7093
7277	4501	3172
2326

chain 1198 SL2.40ch00 21805821 + 8847134 8847163 SL4.0ch00 9643250 + 4742269 4742298 39
29

chain 1157 SL2.40ch00 21805821 + 8859683 8859711 SL4.0ch00 9643250 + 4754285 4754313 39
28

chain 1404 SL2.40ch00 21805821 + 8863390 8863424 SL4.0ch00 9643250 + 4757946 4757980 39
34

chain 2189 SL2.40ch00 21805821 + 8863747 8863800 SL4.0ch00 9643250 + 4758303 4758356 39
53

chain 42958 SL2.40ch00 21805821 + 8863919 8864959 SL4.0ch00 9643250 + 4758475 4759515 39
1040

chain 219262 SL2.40ch00 21805821 + 8949281 8956990 SL4.0ch00 9643250 - 277541 282895 330
101	1	2
1278	960	700
935	4279	2185
66	1	0
4	1	0
18	1	1
64

chain 22978 SL2.40ch00 21805821 + 8957157 8961552 SL4.0ch00 9643250 + 1608900 1611083 2269
73	3599	1333
149	117	117
62	312	366
83

chain 5702 SL2.40ch00 21805821 + 8957839 8957898 SL4.0ch00 9643250 + 708854 708913 9233
59

chain 5202 SL2.40ch00 21805821 + 8964728 8964782 SL4.0ch00 9643250 + 1611433 1611487 10006
54

chain 184 SL2.40ch00 21805821 + 8967272 8967324 SL4.0ch00 9643250 - 7986079 7986131 7820
52

chain 126151 SL2.40ch00 21805821 + 8968408 8992862 SL4.0ch00 9643250 + 1593977 1616978 30
313	1	1
42	1	0
375	1	0
42	1	0
23	1	1
85	0	1
61	0	1
183	6912	5503
306	1	1
49	1	1
1398	26	26
787	7274	7824
295	1	0
338	0	1
473	1	0
38	1	1
140	17	16
803	1	0
189	1	1
43	1	0
1594	0	1
96	1	0
155	589	0
754	7	9
300	1	0
87	2	0
16	0	1
72	0	1
44	1	1
104	1	0
73	1	0
23	0	1
89	0	1
70	1	0
148

chain 2472 SL2.40ch00 21805821 + 8978204 8978230 SL4.0ch00 9643250 + 1604953 1604979 513
26

chain 4920 SL2.40ch00 21805821 + 8985656 8985707 SL4.0ch00 9643250 - 6144435 6144486 10552
51

chain 4655 SL2.40ch00 21805821 + 8992873 8992929 SL4.0ch00 9643250 + 3189396 3189452 11004
56

chain 9352 SL2.40ch00 21805821 + 8993932 8994793 SL4.0ch00 9643250 + 3196758 3197620 6354
65	736	737
60

chain 869975 SL2.40ch00 21805821 + 9002597 9030774 SL4.0ch00 9643250 + 3189472 3218990 34
5528	6847	6895
194	1	0
642	1298	881
43	1	0
88	1	0
18	1	0
9	1	0
80	1	0
77	1	0
73	171	165
184	5	3
20	1	0
8	1	0
32	1	0
83	0	1
33	0	1
53	1	0
124	1	0
78	5	5
123	0	1
5	2	0
8	1	0
17	1	0
205	1	0
80	1	0
535	0	1
981	9910	11639
88	0	1
143	0	1
224	1	1
32	0	1
114

chain 289722 SL2.40ch00 21805821 + 9030774 9050536 SL4.0ch00 9643250 - 6463226 6479840 187
359	1	0
462	1	0
214	1	0
255	628	361
62	1	0
13	1	1
861	15992	13119
179	1	0
287	1	0
217	1	1
22	1	0
130	1	0
71

chain 5293 SL2.40ch00 21805821 + 9035513 9035568 SL4.0ch00 9643250 - 6464691 6464746 9875
55

chain 13338 SL2.40ch00 21805821 + 9035830 9035970 SL4.0ch00 9643250 - 6465060 6465200 4079
140

chain 2792 SL2.40ch00 21805821 + 9039340 9039369 SL4.0ch00 9643250 - 6144486 6144515 11641
29

chain 27435 SL2.40ch00 21805821 + 9042159 9042871 SL4.0ch00 9643250 + 3205882 3206594 1866
84	306	306
126	71	71
53	7	7
65

chain 573 SL2.40ch00 21805821 + 9042446 9042482 SL4.0ch00 9643250 - 6144516 6144552 11214
36

chain 64227 SL2.40ch00 21805821 + 9050678 9070876 SL4.0ch00 9643250 - 6144638 6160250 16
867	3841	1436
1091	1559	0
2068	1	1
44	1	1
1104	32	32
1038	6279	5668
111	1	1
33	1	1
555	1	0
17	1	1
127	0	1
63	1	1
546	3	2
52	0	1
172	2	0
34	1	0
22	1	0
29	1	0
33	1	0
50	1	1
22	1	0
4	1	0
43	1	0
35	1	0
18	1	0
33	0	1
4	1	1
144	1	1
26	1	0
77

chain 7194 SL2.40ch00 21805821 + 9080308 9080383 SL4.0ch00 9643250 + 3543063 3543138 7727
75

chain 5020 SL2.40ch00 21805821 + 9081135 9081187 SL4.0ch00 9643250 + 499038 499090 10343
52

chain 2489 SL2.40ch00 21805821 + 9089895 9089977 SL4.0ch00 9643250 + 3452213 3452295 163
82

chain 9592 SL2.40ch00 21805821 + 9099373 9099689 SL4.0ch00 9643250 + 3460561 3460877 163
316

chain 1191669 SL2.40ch00 21805821 + 9113696 9149398 SL4.0ch00 9643250 - 7860548 7893270 22
461	1	0
164	0	1
363	1	0
170	1	0
188	1	0
14	0	2
154	0	3
779	0	7
166	7074	7230
1670	4564	4330
1763	772	762
328	0	1
2648	6556	4668
2181	1	0
157	1431	1243
1150	1875	1050
1069

chain 1867 SL2.40ch00 21805821 + 9129056 9129418 SL4.0ch00 9643250 + 1681026 1681388 30
265	44	44
53

chain 919 SL2.40ch00 21805821 + 9129418 9129467 SL4.0ch00 9643250 + 1714136 1714185 165
49

chain 68366 SL2.40ch00 21805821 + 9176944 9183313 SL4.0ch00 9643250 + 9579969 9587801 810
88	31	31
69	122	121
131	380	380
117	4670	6134
167	6	6
57	46	46
154	28	28
146	44	44
113

chain 14584 SL2.40ch00 21805821 + 9200817 9200975 SL4.0ch00 9643250 + 5631000 5631158 3771
158

chain 6531 SL2.40ch00 21805821 + 9201026 9201095 SL4.0ch00 9643250 - 8716413 8716482 8306
69

chain 18226 SL2.40ch00 21805821 + 9233646 9233875 SL4.0ch00 9643250 + 7722892 7723121 2981
74	23	23
132

chain 6466 SL2.40ch00 21805821 + 9240673 9240740 SL4.0ch00 9643250 + 3361069 3361136 8357
67

chain 4638 SL2.40ch00 21805821 + 9242107 9242155 SL4.0ch00 9643250 + 3342782 3342830 11026
48

chain 4893 SL2.40ch00 21805821 + 9242263 9242314 SL4.0ch00 9643250 + 3362709 3362760 10622
51

chain 6321 SL2.40ch00 21805821 + 9245258 9245324 SL4.0ch00 9643250 + 3428531 3428597 8509
66

chain 6466 SL2.40ch00 21805821 + 9247176 9247243 SL4.0ch00 9643250 + 7771086 7771153 8355
67

chain 4902 SL2.40ch00 21805821 + 9250905 9250956 SL4.0ch00 9643250 + 3344027 3344078 10604
51

chain 5684 SL2.40ch00 21805821 + 9259039 9259098 SL4.0ch00 9643250 - 6197027 6197086 9276
59

chain 4829 SL2.40ch00 21805821 + 9261579 9261629 SL4.0ch00 9643250 + 9215360 9215410 10732
50

chain 6184 SL2.40ch00 21805821 + 9262180 9262244 SL4.0ch00 9643250 - 6296292 6296356 8607
64

chain 6202 SL2.40ch00 21805821 + 9264028 9264092 SL4.0ch00 9643250 + 9597762 9597826 8589
64

chain 5675 SL2.40ch00 21805821 + 9271828 9271887 SL4.0ch00 9643250 - 6222613 6222672 9293
59

chain 5720 SL2.40ch00 21805821 + 9276692 9276751 SL4.0ch00 9643250 + 3326577 3326636 9202
59

chain 4820 SL2.40ch00 21805821 + 9299401 9299451 SL4.0ch00 9643250 - 6959212 6959262 10794
50

chain 4811 SL2.40ch00 21805821 + 9299595 9299645 SL4.0ch00 9643250 - 6235349 6235399 10816
50

chain 5329 SL2.40ch00 21805821 + 9303298 9303353 SL4.0ch00 9643250 + 9372989 9373044 9776
55

chain 5611 SL2.40ch00 21805821 + 9305878 9305936 SL4.0ch00 9643250 - 6197263 6197321 9361
58

chain 5415 SL2.40ch00 21805821 + 9305936 9307154 SL4.0ch00 9643250 - 4963770 4964662 9371
10	1169	843
39

chain 5202 SL2.40ch00 21805821 + 9306919 9306973 SL4.0ch00 9643250 + 9215356 9215410 10004
54

chain 9770 SL2.40ch00 21805821 + 9307974 9308300 SL4.0ch00 9643250 - 6300321 6300649 6001
56	208	210
62

chain 8067 SL2.40ch00 21805821 + 9325434 9325518 SL4.0ch00 9643250 - 6199166 6199250 7224
84

chain 8755 SL2.40ch00 21805821 + 9326345 9327194 SL4.0ch00 9643250 - 6210292 6211085 6677
62	731	675
56

chain 8385 SL2.40ch00 21805821 + 9326429 9326516 SL4.0ch00 9643250 - 6222829 6222916 7056
87

chain 6030 SL2.40ch00 21805821 + 9327711 9327774 SL4.0ch00 9643250 - 6227130 6227193 8782
63

chain 675026 SL2.40ch00 21805821 + 9327874 9344046 SL4.0ch00 9643250 + 7889264 7898891 50
996	1	0
1169	1	1
39	1	1
73	6	6
191	1250	1497
978	1	1
79	109	3
32	955	1
2433	1312	691
1024	4294	0
11	710	0
176	107	1
224

chain 5210 SL2.40ch00 21805821 + 9342764 9342818 SL4.0ch00 9643250 - 7040007 7040061 8622
54

chain 5693 SL2.40ch00 21805821 + 9343258 9343317 SL4.0ch00 9643250 + 9607301 9607360 9250
59

chain 6157 SL2.40ch00 21805821 + 9348256 9348320 SL4.0ch00 9643250 - 997687 997751 8645
64

chain 6657 SL2.40ch00 21805821 + 9348341 9348410 SL4.0ch00 9643250 - 6940067 6940136 8190
69

chain 5493 SL2.40ch00 21805821 + 9348771 9348828 SL4.0ch00 9643250 - 9129502 9129559 9545
57

chain 6584 SL2.40ch00 21805821 + 9350970 9351038 SL4.0ch00 9643250 - 1000064 1000132 8250
68

chain 303 SL2.40ch00 21805821 + 9351819 9351874 SL4.0ch00 9643250 + 6276196 6276251 7376
55

chain 5293 SL2.40ch00 21805821 + 9352757 9352812 SL4.0ch00 9643250 - 988773 988828 9874
55

chain 15815 SL2.40ch00 21805821 + 9353012 9355481 SL4.0ch00 9643250 - 985250 987027 3475
58	1961	1270
71	263	262
116

chain 386 SL2.40ch00 21805821 + 9353156 9353226 SL4.0ch00 9643250 + 6277549 6277619 7376
70

chain 10574 SL2.40ch00 21805821 + 9354898 9355010 SL4.0ch00 9643250 + 8562366 8562478 5385
112

chain 5958 SL2.40ch00 21805821 + 9357523 9357586 SL4.0ch00 9643250 + 8558245 8558308 8859
63

chain 11358 SL2.40ch00 21805821 + 9358993 9359115 SL4.0ch00 9643250 + 7877658 7877780 4968
122

chain 5704 SL2.40ch00 21805821 + 9359115 9359176 SL4.0ch00 9643250 + 7001083 7001144 5424
61

chain 9523 SL2.40ch00 21805821 + 9359218 9359499 SL4.0ch00 9643250 + 8222442 8222723 6188
64	165	165
52

chain 3947 SL2.40ch00 21805821 + 9360169 9360210 SL4.0ch00 9643250 - 6991969 6992010 11338
41

chain 6175 SL2.40ch00 21805821 + 9360222 9360286 SL4.0ch00 9643250 - 6990062 6990126 8621
64

chain 134789 SL2.40ch00 21805821 + 9360364 9364816 SL4.0ch00 9643250 + 9327122 9332077 544
280	2189	2598
81	52	51
54	58	58
518	55	56
90	71	70
80	41	17
54	39	39
115	26	26
96	13	11
52	43	41
96	81	206
52	81	79
135

chain 14522 SL2.40ch00 21805821 + 9362497 9362833 SL4.0ch00 9643250 + 7895546 7895881 3217
87	198	197
51

chain 5129 SL2.40ch00 21805821 + 9367375 9367428 SL4.0ch00 9643250 + 6971614 6971667 10104
53

chain 2370 SL2.40ch00 21805821 + 9369883 9369909 SL4.0ch00 9643250 + 9327440 9327466 11066
26

chain 5038 SL2.40ch00 21805821 + 9369909 9369961 SL4.0ch00 9643250 - 7014633 7014685 10281
52

chain 7521 SL2.40ch00 21805821 + 9370263 9370341 SL4.0ch00 9643250 + 9599375 9599453 7519
78

chain 6748 SL2.40ch00 21805821 + 9370536 9370606 SL4.0ch00 9643250 - 7003384 7003454 8056
70

chain 776341 SL2.40ch00 21805821 + 9383557 9396341 SL4.0ch00 9643250 + 9319711 9335165 40
70	1	0
197	1	0
185	1	0
225	0	1
122	1	0
61	1	0
1213	1	0
2023	1510	3688
936	1358	952
152	1	0
189	1	0
1196	1	0
36	1	1
511	1	0
17	1	0
183	1	0
91	1	0
156	1	0
122	1	1
50	1	1
164	1174	2088
148	73	71
196	2	1
51	34	34
106	145	145
71

chain 6730 SL2.40ch00 21805821 + 9405864 9405934 SL4.0ch00 9643250 - 7046116 7046186 8116
70

chain 10088 SL2.40ch00 21805821 + 9406687 9406841 SL4.0ch00 9643250 + 8262051 8262205 5740
59	37	37
58

chain 6557 SL2.40ch00 21805821 + 9407932 9408000 SL4.0ch00 9643250 + 3367272 3367340 8278
68

chain 248803 SL2.40ch00 21805821 + 9408305 9411577 SL4.0ch00 9643250 + 3444000 3447000 271
206	1	0
503	1	1
66	1	1
91	1	1
27	1	1
72	1	0
290	13	13
613	560	290
238	1	1
19	1	1
566

chain 7403 SL2.40ch00 21805821 + 9412693 9412770 SL4.0ch00 9643250 + 3356674 3356751 7592
77

chain 5193 SL2.40ch00 21805821 + 9413888 9413942 SL4.0ch00 9643250 + 1667358 1667412 10025
54

chain 35087 SL2.40ch00 21805821 + 9414637 9425671 SL4.0ch00 9643250 - 6203839 6213792 16
596	1	0
350	0	1
114	0	1
331	55	54
193	7	7
211	1	1
23	0	1
65	0	1
82	1	0
63	1	0
280	1	0
58	0	1
19	0	1
225	890	0
33	0	1
17	1	0
42	0	1
46	1	0
8	1	0
86	1	1
9	0	1
18	1	0
45	1	0
78	1	1
50	0	2
12	0	1
42	1	0
111	3	4
97	1	1
7	1	0
25	1	0
35	0	1
207	0	1
106	0	1
45	0	1
331	1	0
36	1	1
109	0	1
42	1	0
77	37	35
108	1	0
24	0	1
29	0	1
10	0	1
11	0	1
4	0	1
13	0	2
17	0	1
21	1	0
25	1	0
10	1	0
25	0	1
15	3	1
9	1	0
41	1	0
38	1	0
16	1	1
59	5	4
35	1	0
18	2	0
8	3	1
52	1	0
42	1	0
13	1	0
24	1	3
18	1	0
33	1	0
602	1	0
266	1	0
25	0	1
345	1	1
38	1	1
598	1	0
88	1	0
366	1	0
81	445	266
70	1	0
12	0	1
153	0	1
8	1	0
18	1	0
151	3	5
92	0	1
33	3	0
72	0	1
35	1	0
168	1	0
207	16	15
119	11	13
91	0	1
20	1	0
68	1	0
87	0	1
207	1	0
60	1	0
63	0	1
20	0	1
12	0	1
144	1	0
63	0	1
76

chain 10206 SL2.40ch00 21805821 + 9427559 9427887 SL4.0ch00 9643250 - 6229250 6229578 5645
73	205	205
50

chain 6375 SL2.40ch00 21805821 + 9437433 9437499 SL4.0ch00 9643250 + 8263382 8263448 8444
66

chain 5029 SL2.40ch00 21805821 + 9437829 9437881 SL4.0ch00 9643250 + 3220251 3220303 10302
52

chain 6084 SL2.40ch00 21805821 + 9437882 9437945 SL4.0ch00 9643250 + 6971173 6971236 8714
63

chain 16828 SL2.40ch00 21805821 + 9456447 9458100 SL4.0ch00 9643250 - 6296043 6296298 3253
59	322	4
13	10	10
36	1080	0
133

chain 4920 SL2.40ch00 21805821 + 9459690 9459741 SL4.0ch00 9643250 + 1647235 1647286 10546
51

chain 4174 SL2.40ch00 21805821 + 9460947 9460990 SL4.0ch00 9643250 - 6296298 6296341 11239
43

chain 4766 SL2.40ch00 21805821 + 9469315 9469365 SL4.0ch00 9643250 - 6273183 6273233 10885
50

chain 2738 SL2.40ch00 21805821 + 9472219 9472251 SL4.0ch00 9643250 - 6296341 6296373 11657
32

chain 19931 SL2.40ch00 21805821 + 9472973 9474059 SL4.0ch00 9643250 - 6289278 6290576 2618
97	118	118
66	717	929
88

chain 4001 SL2.40ch00 21805821 + 9473835 9473883 SL4.0ch00 9643250 + 1647322 1647370 11315
48

chain 7048 SL2.40ch00 21805821 + 9478147 9479393 SL4.0ch00 9643250 + 1647406 1647649 7828
18	295	30
13	1	0
37	72	73
42	424	0
9	314	0
21

chain 5611 SL2.40ch00 21805821 + 9481276 9481334 SL4.0ch00 9643250 + 9130254 9130312 9353
58

chain 5766 SL2.40ch00 21805821 + 9482547 9482607 SL4.0ch00 9643250 - 6296754 6296814 9147
60

chain 5284 SL2.40ch00 21805821 + 9484409 9484464 SL4.0ch00 9643250 + 3368112 3368167 9890
55

chain 221344 SL2.40ch00 21805821 + 9485984 9560442 SL4.0ch00 9643250 + 227614 274114 2
4873	7365	8216
5408	7108	332
44	1	1
89	62	11
39	1	1
613	2	5
94	1	1
38	1	1
875	658	571
46	2	0
37	1	1
299	11	11
512	13	13
106	64	64
223	18	18
508	1	0
171	59	59
492	28	27
69	29	29
283	4	4
86	4	4
112	6	6
176	49	48
134	4971	4896
89	13	13
187	148	146
56	51	51
198	11351	6448
98	24	24
63	397	394
62	24822	7911
78	1	1
24	1	1
157	1	1
45	1	1
123	16	17
51	1	1
118	1	1
193	10	10
292

chain 333182 SL2.40ch00 21805821 + 9507177 9510716 SL4.0ch00 9643250 + 248825 252364 158
3539

chain 1878 SL2.40ch00 21805821 + 9510872 9510934 SL4.0ch00 9643250 + 4798088 4798150 63
62

chain 1938 SL2.40ch00 21805821 + 9514283 9514347 SL4.0ch00 9643250 + 4801427 4801491 63
64

chain 1787 SL2.40ch00 21805821 + 9515268 9515327 SL4.0ch00 9643250 + 4802412 4802471 63
59

chain 848 SL2.40ch00 21805821 + 9515819 9515847 SL4.0ch00 9643250 + 4802963 4802991 63
28

chain 878 SL2.40ch00 21805821 + 9515916 9515945 SL4.0ch00 9643250 + 4803060 4803089 63
29

chain 1484 SL2.40ch00 21805821 + 9516616 9516665 SL4.0ch00 9643250 + 4803760 4803809 63
49

chain 31808 SL2.40ch00 21805821 + 9523854 9533857 SL4.0ch00 9643250 - 6793294 6799926 16
49	0	1
62	1	0
28	0	1
26	0	1
225	1	0
23	1	0
135	0	1
355	1	1
30	0	1
326	1	0
222	2	0
34	0	1
101	1	0
74	0	1
173	1	0
1085	6990	3620
56

chain 1030 SL2.40ch00 21805821 + 9527129 9527190 SL4.0ch00 9643250 - 6810112 6810173 522
61

chain 2414 SL2.40ch00 21805821 + 9534048 9534191 SL4.0ch00 9643250 - 6810695 6810834 522
23	62	58
58

chain 744 SL2.40ch00 21805821 + 9534211 9534445 SL4.0ch00 9643250 - 6800276 6800510 16
186	39	39
9

chain 658 SL2.40ch00 21805821 + 9534397 9534436 SL4.0ch00 9643250 - 6811040 6811079 522
1	9	9
29

chain 1452 SL2.40ch00 21805821 + 9534507 9534593 SL4.0ch00 9643250 - 6811150 6811236 522
86

chain 78654 SL2.40ch00 21805821 + 9534594 9559329 SL4.0ch00 9643250 - 6800659 6823451 16
72	23	23
150	200	200
60	70	70
62	143	143
167	75	75
75	336	1170
219	6	10
100	54	54
162	39	38
61	65	65
104	84	84
93	196	195
60	70	70
113	8112	4942
89	6	6
162	102	102
189	42	42
100	78	78
275	39	38
165	1635	1857
2453	1106	944
4210	2912	3244
201

chain 3359 SL2.40ch00 21805821 + 9534840 9535039 SL4.0ch00 9643250 - 6811483 6811682 522
192	1	1
6

chain 1182 SL2.40ch00 21805821 + 9535099 9535169 SL4.0ch00 9643250 - 6811741 6811811 522
35	1	1
34

chain 2397 SL2.40ch00 21805821 + 9535231 9535373 SL4.0ch00 9643250 - 6811873 6812014 522
3	1	0
138

chain 1266 SL2.40ch00 21805821 + 9535541 9535616 SL4.0ch00 9643250 - 6812181 6812256 522
75

chain 1047 SL2.40ch00 21805821 + 9535696 9535758 SL4.0ch00 9643250 - 6812336 6812398 522
62

chain 560 SL2.40ch00 21805821 + 9535875 9535936 SL4.0ch00 9643250 + 5923022 5923083 595
61

chain 5103 SL2.40ch00 21805821 + 9536352 9536406 SL4.0ch00 9643250 - 6800246 6800300 540
54

chain 3685 SL2.40ch00 21805821 + 9536568 9536607 SL4.0ch00 9643250 - 6800462 6800501 540
39

chain 6142 SL2.40ch00 21805821 + 9536668 9536733 SL4.0ch00 9643250 - 6800562 6800627 540
65

chain 7938 SL2.40ch00 21805821 + 9536837 9536921 SL4.0ch00 9643250 - 6800731 6800815 540
84

chain 18522 SL2.40ch00 21805821 + 9537014 9537210 SL4.0ch00 9643250 - 6800908 6801104 540
196

chain 6615 SL2.40ch00 21805821 + 9537270 9537340 SL4.0ch00 9643250 - 6801164 6801234 540
70

chain 34518 SL2.40ch00 21805821 + 9558031 9558538 SL4.0ch00 9643250 - 6801370 6804879 1465
197	1	1
62	9	9
37	5	5
52	31	3033
113

chain 5957 SL2.40ch00 21805821 + 9561448 9561510 SL4.0ch00 9643250 + 658624 658686 8911
62

chain 5511 SL2.40ch00 21805821 + 9563527 9563584 SL4.0ch00 9643250 - 2810381 2810438 9505
57

chain 11988 SL2.40ch00 21805821 + 9563924 9564066 SL4.0ch00 9643250 + 2663419 2663560 4697
52	1	1
18	1	0
70

chain 7413 SL2.40ch00 21805821 + 9564540 9565425 SL4.0ch00 9643250 - 9071985 9072078 7582
32	792	0
61

chain 5102 SL2.40ch00 21805821 + 9564773 9564826 SL4.0ch00 9643250 + 8493354 8493407 10179
53

chain 5020 SL2.40ch00 21805821 + 9565495 9565547 SL4.0ch00 9643250 + 494246 494298 10345
52

chain 4038 SL2.40ch00 21805821 + 9565681 9565723 SL4.0ch00 9643250 + 500350 500392 11296
42

chain 257100 SL2.40ch00 21805821 + 9567351 9601709 SL4.0ch00 9643250 - 1408564 1441211 10
77	1	0
8	1	0
37	0	1
31	0	1
66	1	0
193	0	1
157	1	0
38	1	0
71	4	6
160	1	0
82	1	0
266	1	0
715	670	202
136	1	0
204	0	1
493	3	5
306	1	0
450	361	0
1540	1	0
188	1	0
11	39	947
88	0	1
1376	4119	4362
2675	1	0
4579	7	10
816	20	77
2379	8653	2631
69	36	36
98	1269	4096
52	17	17
67	608	1718
858	1	0
9	1	0
88	2	0
152

chain 5766 SL2.40ch00 21805821 + 9596892 9596952 SL4.0ch00 9643250 + 3323189 3323249 9141
60

chain 5783 SL2.40ch00 21805821 + 9597796 9598382 SL4.0ch00 9643250 - 9232592 9233178 386
72	91	91
50	75	75
56	214	214
28

chain 5774 SL2.40ch00 21805821 + 9598140 9598302 SL4.0ch00 9643250 - 9193069 9193231 2524
27	75	75
60

chain 3095 SL2.40ch00 21805821 + 9598309 9598354 SL4.0ch00 9643250 + 2693281 2693326 2046
45

chain 355 SL2.40ch00 21805821 + 9598451 9598487 SL4.0ch00 9643250 - 9233247 9233283 386
36

chain 10480 SL2.40ch00 21805821 + 9598585 9599647 SL4.0ch00 9643250 - 9233381 9234443 386
157	842	842
63

chain 6530 SL2.40ch00 21805821 + 9599717 9599785 SL4.0ch00 9643250 - 14507 14575 8307
68

chain 6166 SL2.40ch00 21805821 + 9601720 9601784 SL4.0ch00 9643250 + 8650810 8650874 8632
64

chain 3553 SL2.40ch00 21805821 + 9601784 9601821 SL4.0ch00 9643250 + 2624932 2624969 10414
37

chain 30189 SL2.40ch00 21805821 + 9608119 9610082 SL4.0ch00 9643250 - 1416422 1416894 1688
38	941	0
7	213	0
23	158	0
19	224	46
257	1	0
18	13	13
51

chain 6539 SL2.40ch00 21805821 + 9608416 9608484 SL4.0ch00 9643250 - 9016160 9016228 8302
68

chain 251 SL2.40ch00 21805821 + 9608739 9608791 SL4.0ch00 9643250 - 33209 33261 7586
52

chain 353 SL2.40ch00 21805821 + 9609059 9609098 SL4.0ch00 9643250 + 8495101 8495140 9737
39

chain 1896 SL2.40ch00 21805821 + 9609201 9609253 SL4.0ch00 9643250 - 8913642 8913694 5709
52

chain 2516 SL2.40ch00 21805821 + 9609410 9609479 SL4.0ch00 9643250 - 8913853 8913922 5709
69

chain 2396 SL2.40ch00 21805821 + 9609623 9609685 SL4.0ch00 9643250 + 2653976 2654038 6107
62

chain 231 SL2.40ch00 21805821 + 9610228 9610276 SL4.0ch00 9643250 - 33261 33309 7586
48

chain 3072 SL2.40ch00 21805821 + 9610482 9610514 SL4.0ch00 9643250 - 9018170 9018202 8765
32

chain 7703 SL2.40ch00 21805821 + 9610514 9610886 SL4.0ch00 9643250 + 494348 494720 7405
76	274	274
22

chain 6239 SL2.40ch00 21805821 + 9619075 9619140 SL4.0ch00 9643250 + 8495638 8495703 8565
65

chain 3665 SL2.40ch00 21805821 + 9619505 9619543 SL4.0ch00 9643250 - 1416894 1416932 11407
38

chain 5011 SL2.40ch00 21805821 + 9621217 9621269 SL4.0ch00 9643250 + 8481617 8481669 10374
52

chain 5020 SL2.40ch00 21805821 + 9621456 9621508 SL4.0ch00 9643250 - 8912741 8912793 10363
52

chain 92 SL2.40ch00 21805821 + 9621925 9621976 SL4.0ch00 9643250 - 17444 17495 9611
51

chain 11654 SL2.40ch00 21805821 + 9622863 9623178 SL4.0ch00 9643250 + 514833 515202 4845
72	177	231
66

chain 7578 SL2.40ch00 21805821 + 9623224 9624019 SL4.0ch00 9643250 - 1414010 1414115 7478
89	690	0
16

chain 5975 SL2.40ch00 21805821 + 9623444 9623506 SL4.0ch00 9643250 - 9066673 9066735 8847
62

chain 5302 SL2.40ch00 21805821 + 9624541 9624596 SL4.0ch00 9643250 + 3367486 3367541 9853
55

chain 8103 SL2.40ch00 21805821 + 9624840 9624924 SL4.0ch00 9643250 + 8650972 8651056 7204
84

chain 5020 SL2.40ch00 21805821 + 9626052 9626104 SL4.0ch00 9643250 - 1416941 1416993 10360
52

chain 5193 SL2.40ch00 21805821 + 9626619 9626673 SL4.0ch00 9643250 - 2658957 2659011 10034
54

chain 5002 SL2.40ch00 21805821 + 9626756 9626808 SL4.0ch00 9643250 + 6849200 6849252 10400
52

chain 12303 SL2.40ch00 21805821 + 9626879 9630190 SL4.0ch00 9643250 + 500392 504820 4562
48	539	3921
115	2513	248
96

chain 10184 SL2.40ch00 21805821 + 9627803 9628062 SL4.0ch00 9643250 - 29739 29999 5670
67	138	139
54

chain 5200 SL2.40ch00 21805821 + 9627870 9627924 SL4.0ch00 9643250 - 446889 446943 8294
54

chain 120 SL2.40ch00 21805821 + 9628698 9628773 SL4.0ch00 9643250 + 492292 492367 7166
75

chain 6421 SL2.40ch00 21805821 + 9629586 9629653 SL4.0ch00 9643250 + 8486429 8486496 8405
67

chain 4447 SL2.40ch00 21805821 + 9629902 9629948 SL4.0ch00 9643250 + 494720 494766 11130
46

chain 5102 SL2.40ch00 21805821 + 9632631 9632684 SL4.0ch00 9643250 + 2693032 2693085 10180
53

chain 205 SL2.40ch00 21805821 + 9633687 9633815 SL4.0ch00 9643250 + 493576 493704 7166
128

chain 2501 SL2.40ch00 21805821 + 9634231 9634257 SL4.0ch00 9643250 - 326051 326077 11707
26

chain 7185 SL2.40ch00 21805821 + 9634507 9634582 SL4.0ch00 9643250 + 8486421 8486496 7735
75

chain 1566443 SL2.40ch00 21805821 + 9635064 9669304 SL4.0ch00 9643250 + 2315586 2445897 12
2691	1135	924
1570	1128	861
2073	15119	15063
10020	0	1
403	100	96704
1

chain 240331 SL2.40ch00 21805821 + 9669304 9704302 SL4.0ch00 9643250 - 5329297 5365940 4
942	2	0
152	22	22
128	9	9
444	46	46
130	44	44
557	42	42
105	57	50
166	36	36
58	22	22
58	1	0
381	1209	802
931	1	0
1132	4289	6135
4035	8385	10297
1474	904	1158
1341	0	1
885	2371	722
1128	2	0
93	8	8
76	1	1
30	1	1
395	847	548
1217	1	1
44	1	1
795

chain 2104 SL2.40ch00 21805821 + 9671003 9671049 SL4.0ch00 9643250 + 2447595 2447641 12
46

chain 2013 SL2.40ch00 21805821 + 9671179 9671223 SL4.0ch00 9643250 + 2447771 2447815 12
44

chain 1921 SL2.40ch00 21805821 + 9671780 9671822 SL4.0ch00 9643250 + 2448372 2448414 12
42

chain 2608 SL2.40ch00 21805821 + 9671927 9671984 SL4.0ch00 9643250 + 2448519 2448575 12
47	1	0
9

chain 1647 SL2.40ch00 21805821 + 9672150 9672186 SL4.0ch00 9643250 + 2448741 2448777 12
36

chain 5029 SL2.40ch00 21805821 + 9704766 9704818 SL4.0ch00 9643250 - 6423051 6423103 10316
52

chain 5029 SL2.40ch00 21805821 + 9704870 9704922 SL4.0ch00 9643250 - 6536531 6536583 10314
52

chain 4660 SL2.40ch00 21805821 + 9705479 9705539 SL4.0ch00 9643250 - 6296393 6296452 10990
30	1	0
29

chain 4929 SL2.40ch00 21805821 + 9707243 9707294 SL4.0ch00 9643250 - 9211895 9211946 10526
51

chain 4911 SL2.40ch00 21805821 + 9708752 9708803 SL4.0ch00 9643250 - 428347 428398 10582
51

chain 9014 SL2.40ch00 21805821 + 9711700 9712261 SL4.0ch00 9643250 - 6512463 6513024 6560
58	446	446
57

chain 5202 SL2.40ch00 21805821 + 9712573 9712627 SL4.0ch00 9643250 - 6537957 6538011 10014
54

chain 5393 SL2.40ch00 21805821 + 9715889 9715945 SL4.0ch00 9643250 + 480737 480793 9714
56

chain 5584 SL2.40ch00 21805821 + 9722500 9722558 SL4.0ch00 9643250 - 448067 448125 9406
58

chain 6375 SL2.40ch00 21805821 + 9724182 9724248 SL4.0ch00 9643250 - 6414790 6414856 8451
66

chain 5902 SL2.40ch00 21805821 + 9735759 9735820 SL4.0ch00 9643250 + 9236372 9236433 8959
61

chain 6211 SL2.40ch00 21805821 + 9737019 9737083 SL4.0ch00 9643250 - 6387774 6387838 8583
64

chain 7053 SL2.40ch00 21805821 + 9739627 9741167 SL4.0ch00 9643250 + 3184568 3186000 7825
61	1420	1312
59

chain 12866 SL2.40ch00 21805821 + 9743914 9745145 SL4.0ch00 9643250 + 1617048 1618223 4214
57	1063	1007
111

chain 2407 SL2.40ch00 21805821 + 9745705 9745730 SL4.0ch00 9643250 + 6849252 6849277 10576
25

chain 4929 SL2.40ch00 21805821 + 9745730 9745781 SL4.0ch00 9643250 + 540885 540936 10516
51

chain 5020 SL2.40ch00 21805821 + 9753028 9753080 SL4.0ch00 9643250 + 8481592 8481644 10342
52

chain 5120 SL2.40ch00 21805821 + 9753328 9753381 SL4.0ch00 9643250 - 1438343 1438396 10140
53

chain 5884 SL2.40ch00 21805821 + 9759721 9759782 SL4.0ch00 9643250 - 15060 15121 9000
61

chain 3375 SL2.40ch00 21805821 + 9770240 9770275 SL4.0ch00 9643250 - 7871762 7871797 8728
35

chain 6657 SL2.40ch00 21805821 + 9770275 9770344 SL4.0ch00 9643250 - 9177765 9177834 8193
69

chain 2224 SL2.40ch00 21805821 + 9770344 9770367 SL4.0ch00 9643250 - 7872712 7872735 9092
23

chain 2983 SL2.40ch00 21805821 + 9771238 9771269 SL4.0ch00 9643250 + 1669618 1669649 11579
31

chain 12434 SL2.40ch00 21805821 + 9771570 9772527 SL4.0ch00 9643250 - 1431320 1432026 2937
20	116	10
54	111	56
16	106	1
20	0	53
30	29	83
46	72	120
30	48	5
45	185	88
29

chain 5500 SL2.40ch00 21805821 + 9772118 9772175 SL4.0ch00 9643250 - 6518072 6518129 7569
57

chain 3568 SL2.40ch00 21805821 + 9772461 9772498 SL4.0ch00 9643250 - 1419519 1419556 10164
37

chain 32509 SL2.40ch00 21805821 + 9772557 9776081 SL4.0ch00 9643250 - 15632 19095 1554
97	192	139
81	1799	1734
57	276	329
74	83	83
69	697	701
99

chain 689 SL2.40ch00 21805821 + 9772938 9772991 SL4.0ch00 9643250 - 1432119 1432172 2937
53

chain 7294 SL2.40ch00 21805821 + 9773225 9773301 SL4.0ch00 9643250 - 9093410 9093486 7672
76

chain 5684 SL2.40ch00 21805821 + 9773958 9774017 SL4.0ch00 9643250 - 317609 317668 9275
59

chain 737 SL2.40ch00 21805821 + 9774282 9774353 SL4.0ch00 9643250 - 2806430 2806501 5506
71

chain 281 SL2.40ch00 21805821 + 9775728 9775783 SL4.0ch00 9643250 + 530508 530563 7434
55

chain 6190 SL2.40ch00 21805821 + 9775853 9775945 SL4.0ch00 9643250 + 511948 512040 3510
92

chain 6739 SL2.40ch00 21805821 + 9780517 9780587 SL4.0ch00 9643250 + 8482606 8482676 8067
70

chain 5520 SL2.40ch00 21805821 + 9781423 9781480 SL4.0ch00 9643250 + 6847450 6847507 9469
57

chain 7558 SL2.40ch00 21805821 + 9782094 9782173 SL4.0ch00 9643250 - 2672233 2672312 7496
79

chain 5875 SL2.40ch00 21805821 + 9782179 9782240 SL4.0ch00 9643250 + 480793 480854 9012
61

chain 6366 SL2.40ch00 21805821 + 9782287 9782353 SL4.0ch00 9643250 + 678916 678982 8466
66

chain 4238 SL2.40ch00 21805821 + 9782439 9782483 SL4.0ch00 9643250 - 9184585 9184629 11213
44

chain 7057 SL2.40ch00 21805821 + 9784685 9784758 SL4.0ch00 9643250 - 2806714 2806787 7824
73

chain 2133 SL2.40ch00 21805821 + 9784758 9784780 SL4.0ch00 9643250 - 8913206 8913228 8236
22

chain 344412 SL2.40ch00 21805821 + 9788585 9834611 SL4.0ch00 9643250 - 2637809 2683316 10
188	0	1
55	0	1
50	0	2
58	1529	1658
87	2	0
36	1	1
617	0	1
247	0	1
223	1	0
215	40	41
434	1	0
67	450	135
633	0	1
699	0	1
336	1	0
1111	1	0
517	4244	1638
4370	9470	11017
1295	1	0
3711	629	748
246	235	1187
137	9035	8740
263	1	0
36	1	1
669	1	0
44	1	1
285	511	469
140	28	28
298	31	29
72	1	0
204	1	1
64	1	1
199	1	1
25	1	1
78	1	1
27	2	2
52	25	25
91	9	8
113	1	0
67	3	3
21	2	1
37	1	1
648	1	0
364	1	1
80	1	1
70	5	5
51	1	1
32	1	1
168	157	156
66

chain 7421 SL2.40ch00 21805821 + 9813206 9813283 SL4.0ch00 9643250 + 2593061 2593138 7576
77

chain 7313 SL2.40ch00 21805821 + 9813534 9813611 SL4.0ch00 9643250 - 1398302 1398379 7657
77

chain 2419 SL2.40ch00 21805821 + 9820172 9820228 SL4.0ch00 9643250 + 2594459 2594515 6398
56

chain 5866 SL2.40ch00 21805821 + 9820267 9820328 SL4.0ch00 9643250 - 2811927 2811988 9023
61

chain 2098 SL2.40ch00 21805821 + 9831509 9831537 SL4.0ch00 9643250 - 2642067 2642095 1206
28

chain 2894 SL2.40ch00 21805821 + 9834388 9834419 SL4.0ch00 9643250 - 2644947 2644978 2904
31

chain 2227373 SL2.40ch00 21805821 + 9834766 9893389 SL4.0ch00 9643250 + 1647657 1704000 7
1956	14260	14001
2884	1126	907
1674	1136	562
1359	918	3359
51	8	8
19	107	0
10	1618	0
2449	565	104
1797	5567	5469
3884	2089	850
4096	996	723
1181	4922	5206
99	0	2
1991	656	497
1205

chain 5120 SL2.40ch00 21805821 + 9893739 9893792 SL4.0ch00 9643250 - 1386829 1386882 10133
53

chain 5975 SL2.40ch00 21805821 + 9895356 9895418 SL4.0ch00 9643250 - 1396448 1396510 8843
62

chain 211111 SL2.40ch00 21805821 + 9954221 9956429 SL4.0ch00 9643250 + 3354000 3356206 352
1308	1	0
27	1	0
871

chain 554861 SL2.40ch00 21805821 + 9956449 9967286 SL4.0ch00 9643250 - 6296457 6306629 68
3589	4561	17
38	263	4149
799	0	1
270	1	0
128	1	0
138	1	0
83	1	0
525	0	1
144	0	1
26	1	0
26	1	0
23	1	0
68	1	0
19	0	1
55	1	0
13	1	0
4	1	0
54

chain 5102 SL2.40ch00 21805821 + 9963799 9963852 SL4.0ch00 9643250 - 6221077 6221130 10190
53

chain 3656 SL2.40ch00 21805821 + 9967309 9967347 SL4.0ch00 9643250 + 9373884 9373922 11412
38

chain 6130 SL2.40ch00 21805821 + 9968753 9968817 SL4.0ch00 9643250 - 6299033 6299097 8661
64

chain 633 SL2.40ch00 21805821 + 9968914 9968941 SL4.0ch00 9643250 - 6271338 6271365 4461
27

chain 268 SL2.40ch00 21805821 + 9968941 9968997 SL4.0ch00 9643250 - 6300321 6300377 3256
56

chain 10627 SL2.40ch00 21805821 + 9968997 9969450 SL4.0ch00 9643250 - 6271421 6271874 4461
4	385	385
64

chain 6530 SL2.40ch00 21805821 + 9969008 9969076 SL4.0ch00 9643250 - 6277476 6277544 8308
68

chain 6502 SL2.40ch00 21805821 + 9974992 9975059 SL4.0ch00 9643250 + 3326789 3326856 8326
67

chain 5184 SL2.40ch00 21805821 + 9978852 9978906 SL4.0ch00 9643250 - 6285595 6285649 10049
54

chain 5848 SL2.40ch00 21805821 + 9980347 9980408 SL4.0ch00 9643250 - 6273851 6273912 9047
61

chain 6657 SL2.40ch00 21805821 + 9980823 9980892 SL4.0ch00 9643250 - 6221743 6221812 8191
69

chain 5011 SL2.40ch00 21805821 + 9980966 9981018 SL4.0ch00 9643250 - 1152886 1152938 10383
52

chain 5202 SL2.40ch00 21805821 + 9981147 9981201 SL4.0ch00 9643250 + 9373922 9373976 10005
54

chain 5157 SL2.40ch00 21805821 + 9981422 9981476 SL4.0ch00 9643250 - 6272502 6272556 10073
54

chain 5893 SL2.40ch00 21805821 + 9986967 9987028 SL4.0ch00 9643250 - 6279193 6279254 8979
61

chain 11909 SL2.40ch00 21805821 + 9991393 9991519 SL4.0ch00 9643250 - 2838063 2838189 4735
126

chain 57277 SL2.40ch00 21805821 + 9993335 9993964 SL4.0ch00 9643250 - 6285484 6286110 946
205	1	0
73	1	0
36	0	1
34	1	0
7	0	1
29	1	0
28	1	0
212

chain 5757 SL2.40ch00 21805821 + 9998996 9999056 SL4.0ch00 9643250 - 6299158 6299218 9158
60

chain 6512 SL2.40ch00 21805821 + 10001365 10001433 SL4.0ch00 9643250 - 6286008 6286076 8319
68

chain 9079 SL2.40ch00 21805821 + 10005083 10005671 SL4.0ch00 9643250 + 9131335 9131442 6538
46	481	0
61

chain 5902 SL2.40ch00 21805821 + 10005822 10005883 SL4.0ch00 9643250 + 3248449 3248510 8960
61

chain 4347 SL2.40ch00 21805821 + 10008920 10008965 SL4.0ch00 9643250 + 3311938 3311983 11167
45

chain 5620 SL2.40ch00 21805821 + 10009870 10009928 SL4.0ch00 9643250 - 6485887 6485945 9341
58

chain 10029 SL2.40ch00 21805821 + 10010199 10010793 SL4.0ch00 9643250 - 525320 525437 5772
46	477	0
71

chain 7099 SL2.40ch00 21805821 + 10010354 10010721 SL4.0ch00 9643250 - 9245477 9245579 7806
76	269	4
22

chain 156523 SL2.40ch00 21805821 + 10065303 10118453 SL4.0ch00 9643250 - 9211985 9258820 3
379	1	0
648	0	1
158	0	1
274	1	0
29	1	0
132	1689	1624
3092	427	98
331	1	0
2259	1	0
392	2	0
665	1	0
119	691	125
94	1	0
844	6587	6000
1148	269	168
3475	2199	1595
2929	9246	7215
1772	709	1659
429	0	1
150	1016	670
2376	759	851
2562	597	597
85	1	0
52	62	62
516	3838	1117
52	34	34
55

chain 14515 SL2.40ch00 21805821 + 10077601 10078117 SL4.0ch00 9643250 - 2647828 2648340 3053
74	346	342
96

chain 10174 SL2.40ch00 21805821 + 10083281 10084035 SL4.0ch00 9643250 - 9245726 9253658 1977
41	305	7483
58	1	1
81	1	0
197	4	5
15	1	1
50

chain 5402 SL2.40ch00 21805821 + 10083510 10083566 SL4.0ch00 9643250 + 2614439 2614495 9695
56

chain 4451 SL2.40ch00 21805821 + 10084035 10084081 SL4.0ch00 9643250 + 539719 539765 10710
46

chain 15302 SL2.40ch00 21805821 + 10113195 10113695 SL4.0ch00 9643250 - 8888970 8889470 488
113	28	28
103	177	177
79

chain 3461 SL2.40ch00 21805821 + 10113896 10113932 SL4.0ch00 9643250 - 9190388 9190424 7138
36

chain 260559 SL2.40ch00 21805821 + 10114515 10117516 SL4.0ch00 9643250 - 8887250 8890250 202
60	0	1
876	1	0
1408	1	0
655

chain 29716 SL2.40ch00 21805821 + 10117929 10118311 SL4.0ch00 9643250 - 9234066 9234447 1261
33	2	1
165	5	5
121	6	6
50

chain 2645 SL2.40ch00 21805821 + 10118364 10118398 SL4.0ch00 9643250 - 9234500 9234534 1261
19	1	1
14

chain 105839 SL2.40ch00 21805821 + 10118558 10120717 SL4.0ch00 9643250 + 5266898 5268771 612
704	910	625
343	77	76
125

chain 4958 SL2.40ch00 21805821 + 10121377 10121430 SL4.0ch00 9643250 + 5286146 5286199 10458
53

chain 41491 SL2.40ch00 21805821 + 10123394 10123837 SL4.0ch00 9643250 - 6026558 6027001 1235
443

chain 305080 SL2.40ch00 21805821 + 10123857 10168284 SL4.0ch00 9643250 - 6023948 6068161 4
2646	1191	407
281	0	1
3417	1432	1692
7329	0	1
243	6346	7437
3221	2430	1647
15891

chain 15994 SL2.40ch00 21805821 + 10177138 10177394 SL4.0ch00 9643250 - 9448710 9448965 3442
108	73	72
75

chain 1854 SL2.40ch00 21805821 + 10217073 10217103 SL4.0ch00 9643250 + 3144315 3144345 1749
30

chain 30101 SL2.40ch00 21805821 + 10217103 10217540 SL4.0ch00 9643250 - 623728 624165 1692
56	31	31
93	41	41
58	13	13
145

chain 2534 SL2.40ch00 21805821 + 10217283 10217324 SL4.0ch00 9643250 + 3144525 3144566 1749
41

chain 817 SL2.40ch00 21805821 + 10219427 10219546 SL4.0ch00 9643250 - 7684983 7685102 4
119

chain 522 SL2.40ch00 21805821 + 10220564 10220640 SL4.0ch00 9643250 - 7686120 7686196 4
44	1	1
31

chain 1573 SL2.40ch00 21805821 + 10221205 10221434 SL4.0ch00 9643250 - 7686760 7686989 4
229

chain 1269 SL2.40ch00 21805821 + 10221894 10221918 SL4.0ch00 9643250 - 7809378 7809402 17
24

chain 323 SL2.40ch00 21805821 + 10222105 10222152 SL4.0ch00 9643250 - 7687734 7687781 4
47

chain 886 SL2.40ch00 21805821 + 10222823 10222952 SL4.0ch00 9643250 - 7688452 7688581 4
49	1	1
79

chain 2520 SL2.40ch00 21805821 + 10223015 10223382 SL4.0ch00 9643250 - 7688644 7689011 4
51	1	1
23	1	1
291

chain 1428 SL2.40ch00 21805821 + 10229096 10229123 SL4.0ch00 9643250 - 7816956 7816983 17
27

chain 9094 SL2.40ch00 21805821 + 10229309 10229481 SL4.0ch00 9643250 - 7817169 7817325 17
58	2	0
33	14	0
65

chain 34527 SL2.40ch00 21805821 + 10232373 10233026 SL4.0ch00 9643250 - 7823186 7823838 17
11	16	15
50	129	129
140	105	105
53	8	8
141

chain 39356 SL2.40ch00 21805821 + 10233039 10233869 SL4.0ch00 9643250 - 7814229 7815058 529
189	24	24
86	54	54
63	225	225
106	27	26
56

chain 1905 SL2.40ch00 21805821 + 10233895 10234056 SL4.0ch00 9643250 + 4002868 4003029 128
66	1	1
94

chain 865 SL2.40ch00 21805821 + 10234056 10234182 SL4.0ch00 9643250 - 7693394 7693520 4
94	1	1
31

chain 446 SL2.40ch00 21805821 + 10234294 10234359 SL4.0ch00 9643250 - 7693953 7694018 4
40	1	1
24

chain 398 SL2.40ch00 21805821 + 10234834 10234892 SL4.0ch00 9643250 - 7694493 7694551 4
58

chain 446 SL2.40ch00 21805821 + 10244244 10244309 SL4.0ch00 9643250 - 7704547 7704612 4
65

chain 350 SL2.40ch00 21805821 + 10245279 10245330 SL4.0ch00 9643250 - 7705582 7705633 4
51

chain 309 SL2.40ch00 21805821 + 10245388 10245433 SL4.0ch00 9643250 - 7705691 7705736 4
45

chain 140629 SL2.40ch00 21805821 + 10245987 10266466 SL4.0ch00 9643250 - 7806329 7825857 4
294	0	1
83	39	39
84	7	7
203	105	125
284	47	47
949	103	103
61	421	421
218	1	1
24	6	0
129	1	0
459	1	1
91	1	1
262	36	38
86	213	96
127	1	270
211	20	20
183	3620	4085
602	1	1
31	1	1
250	33	33
328	1073	812
344	1	1
31	1	1
58	4	4
160	6	6
1357	29	29
351	1	0
621	2304	1897
1068	1721	805
1127	21	22
585

chain 9055 SL2.40ch00 21805821 + 10246697 10246802 SL4.0ch00 9643250 + 3995003 3995108 141
105

chain 3881 SL2.40ch00 21805821 + 10247087 10247132 SL4.0ch00 9643250 + 3995393 3995438 141
45

chain 35187 SL2.40ch00 21805821 + 10248259 10248667 SL4.0ch00 9643250 + 3996565 3996973 141
408

chain 2932 SL2.40ch00 21805821 + 10249861 10249895 SL4.0ch00 9643250 + 3998168 3998202 141
34

chain 18283 SL2.40ch00 21805821 + 10249983 10250195 SL4.0ch00 9643250 + 3998290 3998493 141
45	6	5
15	4	0
18	1	0
15	1	2
24	6	3
74	1	0
2

chain 430 SL2.40ch00 21805821 + 10261676 10261722 SL4.0ch00 9643250 - 7815326 7815372 637
46

chain 2331 SL2.40ch00 21805821 + 10261722 10261919 SL4.0ch00 9643250 + 4012772 4012969 128
56	53	53
88

chain 145428 SL2.40ch00 21805821 + 10266654 10268322 SL4.0ch00 9643250 + 9357576 9359250 515
54	0	3
84	0	1
92	0	4
84	1	0
5	0	2
157	0	1
19	1	0
22	2	0
71	9	9
86	1	0
34	1	0
25	1	0
13	0	1
46	1	0
16	0	1
87	1	0
62	0	2
320	0	5
44	1	0
78	1	0
54	1	1
36	0	1
11	1	1
55	1	0
12	1	0
10	1	0
19	1	0
46

chain 1176639 SL2.40ch00 21805821 + 10268322 10664132 SL4.0ch00 9643250 + 441000 642000 2
100	1266	1099
990	1625	1847
56	81	81
84	6827	7413
191	148	148
62	1	1
26	1	1
94	1	1
65	1	1
585	4	0
8	1	0
18	7	0
19	1711	1337
170	5	5
598	5495	7186
1413	522	0
1331	1	0
471	5611	0
22	1	1
76	1	0
27	1	1
52	89	38
19	53	0
137	336187	136763
736	1	1
45	1	1
144	5	5
870	1	1
25	1	1
360	1668	985
699	0	1
329	1	0
592	0	1
54	3532	3613
129	1	0
13	1	0
34	573	102
327	0	1
122	0	1
65	1	1
7	0	1
11	0	3
94	1	1
5	1	0
40	1	1
110	0	1
55	0	1
14	1	0
35	1	0
96	13	13
80	0	1
26	2	0
10	1	0
58	1	0
119	0	1
60	5894	5854
63	8060	18921
59	1143	465
400	1	0
62	1719	1558
660	1	0
55	1	0
158	1	0
107

chain 878 SL2.40ch00 21805821 + 10270678 10270706 SL4.0ch00 9643250 + 9338798 9338826 516
28

chain 4829 SL2.40ch00 21805821 + 10272553 10272603 SL4.0ch00 9643250 + 407333 407383 10743
50

chain 4328 SL2.40ch00 21805821 + 10279542 10279587 SL4.0ch00 9643250 + 386265 386310 7409
45

chain 2026 SL2.40ch00 21805821 + 10283084 10283141 SL4.0ch00 9643250 - 9151084 9151141 6086
57

chain 4056 SL2.40ch00 21805821 + 10297841 10297883 SL4.0ch00 9643250 - 9155447 9155489 11290
42

chain 4802 SL2.40ch00 21805821 + 10298518 10298568 SL4.0ch00 9643250 - 7043032 7043082 10831
50

chain 6766 SL2.40ch00 21805821 + 10299995 10300065 SL4.0ch00 9643250 - 8926835 8926905 8041
70

chain 13936 SL2.40ch00 21805821 + 10300350 10300533 SL4.0ch00 9643250 + 603308 603491 3927
58	10	10
115

chain 6930 SL2.40ch00 21805821 + 10307881 10307953 SL4.0ch00 9643250 + 563626 563698 7921
72

chain 8820 SL2.40ch00 21805821 + 10309882 10310594 SL4.0ch00 9643250 - 8923966 8924149 6642
33	156	50
23	264	0
10	159	0
67

chain 2885 SL2.40ch00 21805821 + 10310041 10310071 SL4.0ch00 9643250 + 638399 638429 7849
30

chain 6175 SL2.40ch00 21805821 + 10310727 10310791 SL4.0ch00 9643250 + 9341625 9341689 8615
64

chain 9258 SL2.40ch00 21805821 + 10312870 10312966 SL4.0ch00 9643250 - 9125240 9125336 6411
96

chain 11769 SL2.40ch00 21805821 + 10313633 10314395 SL4.0ch00 9643250 - 1270662 1271243 4786
50	245	426
52	362	0
53

chain 9860 SL2.40ch00 21805821 + 10320378 10321393 SL4.0ch00 9643250 + 8929612 8930064 5887
52	887	324
76

chain 1147 SL2.40ch00 21805821 + 10320765 10320837 SL4.0ch00 9643250 + 6335857 6335929 7572
72

chain 121938 SL2.40ch00 21805821 + 10357498 10398904 SL4.0ch00 9643250 - 9417567 9464309 3
73	3	3
34	1	1
364	1	1
45	0	4
20	1	0
136	2	2
339	15	15
249	0	1
135	1	1
113	1	1
263	26	29
198	1	1
42	1	1
166	12	11
77	18	18
57	1	1
72	1	1
384	4	4
19	1	1
105	1	1
39	1	1
141	1577	1681
63	1	1
110	1	1
100	1	1
157	1	1
85	1	1
120	1	1
142	1	1
78	1	1
231	1	1
33	1	1
704	24	24
157	1	1
25	1	1
75	10165	9996
95	1	0
49	1	1
302	4	4
119	1	1
281	1	1
139	1	1
74	0	1
383	1	1
25	1	0
5	1	1
127	6	6
45	1	1
59	15	25
223	1	1
140	1	1
58	1	1
62	2	1
19	1	1
459	14	14
127	1	1
44	3	3
419	1	1
86	31	0
22	1	1
159	2	2
103	1	1
53	8	0
329	11	11
377	1	0
64	10	10
35	1	1
73	73	73
312	22	22
342	1	1
65	4	3
513	1	1
52	1	1
546	5	5
179	1	1
22	1	1
70	0	8988
271	35	35
246	4	8
157	4	4
76	8	7
72	23	23
86	1	1
38	1	1
294	1	1
55	1	1
246	11	11
235	10	0
32	1	1
317	1	1
20	1	1
262	1	1
34	1	1
57	1	1
40	1	1
203	2	0
599	1	1
40	1	0
70	1	1
90	11	6
229	80	80
279	9	9
281	1	1
44	1	1
224	2	1
82	0	2
38	0	10
38	1166	690
62	3276	0
225	11	12
168	1	0
49	1	1
394	1	1
139	1	1
58	1	1
40	1	0
57	12	12
169	7	6
879	1	1
36	4	4
69	5	5
217	2	0
38	2	0
23	1	1
219	18	8
590	1	1
42	466	509
18	1	1
74	1	1
21	1	1
67	30	30
55	1	1
84	1	1
320	1	1
36	1	0
179	0	2
390	1	1
32	1	1
186	1	1
30	1	1
748	1	0
687	1	0
37	1	1
71	1	1
37	1	1
54	63	234
102	1	0
184	9	9
542

chain 73142 SL2.40ch00 21805821 + 10360661 10362237 SL4.0ch00 9643250 - 1054730 1056401 24
23	1502	1597
51

chain 471756 SL2.40ch00 21805821 + 10364354 10374519 SL4.0ch00 9643250 - 1058518 1068041 24
27	10137	9495
1

chain 635 SL2.40ch00 21805821 + 10379199 10379272 SL4.0ch00 9643250 + 1129771 1129844 5
73

chain 696 SL2.40ch00 21805821 + 10385300 10385380 SL4.0ch00 9643250 + 1135872 1135952 5
80

chain 28488 SL2.40ch00 21805821 + 10387607 10390883 SL4.0ch00 9643250 + 1137703 1140979 5
3276

chain 548 SL2.40ch00 21805821 + 10398003 10398066 SL4.0ch00 9643250 + 1148133 1148196 5
63

chain 918 SL2.40ch00 21805821 + 10399052 10399104 SL4.0ch00 9643250 + 540147 540199 7332
52

chain 19004 SL2.40ch00 21805821 + 10399218 10403468 SL4.0ch00 9643250 - 9052336 9053367 2849
67	3472	506
164	487	234
60

chain 5302 SL2.40ch00 21805821 + 10399304 10399359 SL4.0ch00 9643250 - 9078798 9078853 9859
55

chain 1060 SL2.40ch00 21805821 + 10399436 10399496 SL4.0ch00 9643250 + 541649 541709 7332
60

chain 4820 SL2.40ch00 21805821 + 10399782 10399832 SL4.0ch00 9643250 + 540453 540503 10781
50

chain 9144 SL2.40ch00 21805821 + 10405134 10405770 SL4.0ch00 9643250 + 527117 527752 6504
56	518	517
62

chain 5757 SL2.40ch00 21805821 + 10405249 10405309 SL4.0ch00 9643250 + 650905 650965 9156
60

chain 5829 SL2.40ch00 21805821 + 10406146 10406206 SL4.0ch00 9643250 + 662289 662349 9059
60

chain 10827 SL2.40ch00 21805821 + 10411875 10411990 SL4.0ch00 9643250 + 503608 503723 5238
115

chain 6375 SL2.40ch00 21805821 + 10424042 10424108 SL4.0ch00 9643250 + 8483929 8483995 8446
66

chain 10591 SL2.40ch00 21805821 + 10426963 10427187 SL4.0ch00 9643250 + 533265 533489 5373
73	99	99
52

chain 1582 SL2.40ch00 21805821 + 10428765 10428850 SL4.0ch00 9643250 + 675031 675116 5189
85

chain 13582 SL2.40ch00 21805821 + 10429302 10429640 SL4.0ch00 9643250 - 9047893 9048231 4023
54	181	181
103

chain 5333 SL2.40ch00 21805821 + 10429481 10429537 SL4.0ch00 9643250 - 9206087 9206143 5038
56

chain 3376 SL2.40ch00 21805821 + 10429640 10429675 SL4.0ch00 9643250 - 9184602 9184637 7999
35

chain 6102 SL2.40ch00 21805821 + 10431396 10431459 SL4.0ch00 9643250 - 2673817 2673880 8690
63

chain 11072 SL2.40ch00 21805821 + 10438391 10438791 SL4.0ch00 9643250 + 684844 685245 5114
66	267	268
67

chain 1117 SL2.40ch00 21805821 + 10438594 10438648 SL4.0ch00 9643250 - 9002896 9002950 6589
54

chain 1179 SL2.40ch00 21805821 + 10438969 10439026 SL4.0ch00 9643250 - 9003218 9003275 6589
57

chain 1036083 SL2.40ch00 21805821 + 10441994 10481768 SL4.0ch00 9643250 + 5982068 6842955 6
4355	94	229
3532	12	12
364	1417	72
508	3	0
339	4	4
564	4	4
169	0	1
4779	5695	5262
1570	1	0
2168	33	34
1015	2872	5297
2868	9	9
53	5	8
51	0	14
248	5	5
100	16	19
85	3	0
253	0	9
119	5	5
25	1	0
37	1	0
322	1	0
76	113	820429
322	1	1
29	1	1
441	1	0
31	1	1
136	1	1
38	0	1
83	1	0
59	1	1
212	1	1
30	1	0
416	0	1
537	0	2
17	1	2
93	1	1
38	1	1
77	1	0
29	0	1
42	1	1
118	1	1
51	1	0
25	0	1
50	74	72
107	1	0
146	1	1
19	2	0
496	0	1
33	1	0
210	4	2
108	1	0
27	1	1
234	4	4
89	1	1
16	1	1
61	16	16
75	1	1
43	2	0
64	1	0
12	1	1
63	3	0
82	1	0
16	0	1
126	2	2
31	1	1
56	1	0
34	0	1
248	12	15
64	0	1
81	1	0
33	1	1
56	0	1
88	1	1
73	0	2
64

chain 5587 SL2.40ch00 21805821 + 10459284 10459345 SL4.0ch00 9643250 + 6016013 6016074 9394
61

chain 415971 SL2.40ch00 21805821 + 10481768 10489297 SL4.0ch00 9643250 - 2793427 2797250 70
54	0	43
973	4	1
48	2	2
628	1	1
30	1	1
506	1	0
550	0	1
255	1	1
49	1	0
39	3745	0
67	1	0
87	0	1
15	1	0
52	0	1
256	1	1
22	1	1
53	8	8
77

chain 47407 SL2.40ch00 21805821 + 10484911 10485551 SL4.0ch00 9643250 - 2796610 2797250 1116
66	1	0
87	16	16
52	0	1
256	98	98
64

chain 140121 SL2.40ch00 21805821 + 10485573 10488101 SL4.0ch00 9643250 + 6835211 6837739 295
69	11	11
1410	1	1
25	1	1
74	1	1
51	1	1
548	31	31
305

chain 218 SL2.40ch00 21805821 + 10487766 10487792 SL4.0ch00 9643250 + 466849 466875 7269
26

chain 1572 SL2.40ch00 21805821 + 10488101 10488312 SL4.0ch00 9643250 - 2796053 2796264 2723
60	29	29
122

chain 24287 SL2.40ch00 21805821 + 10488312 10488567 SL4.0ch00 9643250 - 2796265 2796520 2132
255

chain 4920 SL2.40ch00 21805821 + 10489979 10490030 SL4.0ch00 9643250 - 8977282 8977333 10561
51

chain 2128 SL2.40ch00 21805821 + 10490276 10490298 SL4.0ch00 9643250 + 735273 735295 11773
22

chain 4838 SL2.40ch00 21805821 + 10490809 10490859 SL4.0ch00 9643250 + 3311943 3311993 10709
50

chain 4911 SL2.40ch00 21805821 + 10490890 10490941 SL4.0ch00 9643250 - 9130972 9131023 10586
51

chain 7639 SL2.40ch00 21805821 + 10491324 10491403 SL4.0ch00 9643250 - 7050635 7050714 7448
79

chain 4811 SL2.40ch00 21805821 + 10492197 10492247 SL4.0ch00 9643250 - 7009436 7009486 10819
50

chain 4993 SL2.40ch00 21805821 + 10492787 10492839 SL4.0ch00 9643250 - 2797036 2797088 10424
52

chain 3653 SL2.40ch00 21805821 + 10492867 10492910 SL4.0ch00 9643250 - 8917891 8917934 11414
43

chain 7321 SL2.40ch00 21805821 + 10493762 10493838 SL4.0ch00 9643250 + 611661 611737 7653
76

chain 1070715 SL2.40ch00 21805821 + 10494237 10512077 SL4.0ch00 9643250 - 980042 1001638 26
145	0	1
11	1	0
48	1	0
5	1	1
56	1	1
40	0	1
186	1	1
43	1	0
10	1	0
23	1	0
68	1	1
32	0	1
66	1	0
47	1	0
51	1	0
35	4	2
17	1	0
21	1	0
7	0	1
186	1	0
26	1	0
39	2	0
30	1	0
17	0	1
19	1	0
18	1	0
9	1	0
22	1	0
7	1	0
4	0	1
11	1	1
173	1	0
202	1	0
73	1	0
61	4	4
229	1	0
92	94	94
68	1	1
22	1	1
134	1	1
36	1	1
1152	1	1
22	0	1
85	1	1
76	1	1
212	1	1
20	1	1
327	13	13
535	0	3779
265	1	1
37	1	1
788	17	17
67	0	1
14	0	1
5	0	1
30	0	1
74	11	11
133	1	0
111	1	0
87	4	0
39	3	3
501	1	1
43	1	1
242	2	2
50	1	1
16	1	1
113	1	1
44	1	1
69	12	12
88	25	25
78	1	1
49	3	3
366	1	1
149	1	1
212	1	1
120	518	0
308	1303	1045
146	120	118
88	1	1
84	1	1
131	1	1
16	1	1
865	1506	1269
495	2051	3064
712	1	1
46	1	1
593

chain 3858 SL2.40ch00 21805821 + 10503455 10503495 SL4.0ch00 9643250 - 8985576 8985616 6748
40

chain 9778 SL2.40ch00 21805821 + 10503495 10503599 SL4.0ch00 9643250 - 6941139 6941243 5937
104

chain 278180 SL2.40ch00 21805821 + 10512220 10544210 SL4.0ch00 9643250 + 2404338 2445503 5
82	1	1
34	10	10
67	1	1
84	1	1
464	1	1
33	1	1
148	1	1
49	1	1
311	6	6
125	7931	9455
86	30	30
58	21	21
48	0	1
120	24	24
402	29	29
252	46	46
500	9	9
129	84	85
300	33	33
499	23	25
62	38	38
165	5865	14923
75	47	47
393	134	134
352	36	36
145	59	59
112	20	20
88	27	27
61	113	114
187	62	62
69	38	38
243	4	4
103	85	85
102	4	4
469	175	175
103	15	15
360	38	38
132	129	120
88	29	29
179	56	56
249	23	23
197	65	65
236	4343	3041
616	119	13
99	39	39
143	0	8
68	1	0
8	2	2
445	1	1
32	1	1
56	1	1
54	1	1
71	1	0
486	1	1
24	1	0
138	1	1
166	1	1
47	1	1
547	19	19
899	18	18
264

chain 206597 SL2.40ch00 21805821 + 10513640 10521571 SL4.0ch00 9643250 + 7252725 7261558 6
28	5913	6871
292	1	0
84	14	15
303	0	2
687	608	550
1

chain 1198 SL2.40ch00 21805821 + 10522641 10522687 SL4.0ch00 9643250 + 7262628 7262674 6
46

chain 2188 SL2.40ch00 21805821 + 10523325 10523409 SL4.0ch00 9643250 + 7263312 7263396 6
84

chain 990 SL2.40ch00 21805821 + 10524326 10524364 SL4.0ch00 9643250 + 7264313 7264351 6
38

chain 1224 SL2.40ch00 21805821 + 10530469 10530516 SL4.0ch00 9643250 + 7270857 7270904 6
47

chain 3491 SL2.40ch00 21805821 + 10530909 10531043 SL4.0ch00 9643250 + 7271297 7271431 6
134

chain 938 SL2.40ch00 21805821 + 10531395 10531431 SL4.0ch00 9643250 + 7271783 7271819 6
36

chain 1537 SL2.40ch00 21805821 + 10531576 10531635 SL4.0ch00 9643250 + 7271964 7272023 6
59

chain 2944 SL2.40ch00 21805821 + 10531943 10532056 SL4.0ch00 9643250 + 7272331 7272444 6
113

chain 1615 SL2.40ch00 21805821 + 10532243 10532305 SL4.0ch00 9643250 + 7272631 7272693 6
62

chain 990 SL2.40ch00 21805821 + 10532374 10532412 SL4.0ch00 9643250 + 7272762 7272800 6
38

chain 2214 SL2.40ch00 21805821 + 10532762 10532847 SL4.0ch00 9643250 + 7273150 7273235 6
85

chain 4559 SL2.40ch00 21805821 + 10533422 10533597 SL4.0ch00 9643250 + 7273810 7273985 6
175

chain 990 SL2.40ch00 21805821 + 10534075 10534113 SL4.0ch00 9643250 + 7274463 7274501 6
38

chain 3360 SL2.40ch00 21805821 + 10534245 10534374 SL4.0ch00 9643250 + 7274633 7274762 6
129

chain 1459 SL2.40ch00 21805821 + 10534670 10534726 SL4.0ch00 9643250 + 7275058 7275114 6
56

chain 1693 SL2.40ch00 21805821 + 10535195 10535260 SL4.0ch00 9643250 + 7275583 7275648 6
65

chain 1198 SL2.40ch00 21805821 + 10539793 10539839 SL4.0ch00 9643250 + 7278880 7278926 6
46

chain 3100 SL2.40ch00 21805821 + 10540455 10540574 SL4.0ch00 9643250 + 7279542 7279661 6
119

chain 1016 SL2.40ch00 21805821 + 10540673 10540712 SL4.0ch00 9643250 + 7279760 7279799 6
39

chain 1329 SL2.40ch00 21805821 + 10544210 10544261 SL4.0ch00 9643250 + 7283297 7283348 6
51

chain 7813 SL2.40ch00 21805821 + 10582775 10584662 SL4.0ch00 9643250 + 3414064 3414882 7345
59	1765	696
63

chain 4820 SL2.40ch00 21805821 + 10584343 10584393 SL4.0ch00 9643250 + 8480318 8480368 10784
50

chain 4920 SL2.40ch00 21805821 + 10584394 10584445 SL4.0ch00 9643250 + 1669001 1669052 10550
51

chain 9257 SL2.40ch00 21805821 + 10591487 10592015 SL4.0ch00 9643250 - 7998217 7998745 6413
56	411	411
61

chain 5111 SL2.40ch00 21805821 + 10599950 10600003 SL4.0ch00 9643250 - 9186372 9186425 10166
53

chain 5320 SL2.40ch00 21805821 + 10601240 10601295 SL4.0ch00 9643250 + 483559 483614 9793
55

chain 4929 SL2.40ch00 21805821 + 10608708 10608759 SL4.0ch00 9643250 - 438379 438430 10521
51

chain 6475 SL2.40ch00 21805821 + 10617235 10617302 SL4.0ch00 9643250 - 438739 438806 8346
67

chain 3474 SL2.40ch00 21805821 + 10617961 10617997 SL4.0ch00 9643250 - 504836 504872 11454
36

chain 5593 SL2.40ch00 21805821 + 10642062 10642120 SL4.0ch00 9643250 - 2794720 2794778 9391
58

chain 6030 SL2.40ch00 21805821 + 10643069 10643132 SL4.0ch00 9643250 - 1161825 1161888 8784
63

chain 950 SL2.40ch00 21805821 + 10645817 10645863 SL4.0ch00 9643250 - 1141957 1142003 10361
46

chain 8167 SL2.40ch00 21805821 + 10646033 10646118 SL4.0ch00 9643250 - 8950951 8951036 7182
85

chain 5975 SL2.40ch00 21805821 + 10651512 10651574 SL4.0ch00 9643250 + 461068 461130 8841
62

chain 2418 SL2.40ch00 21805821 + 10651705 10651730 SL4.0ch00 9643250 - 2795793 2795818 6785
25

chain 4438 SL2.40ch00 21805821 + 10653662 10653708 SL4.0ch00 9643250 - 992358 992404 11138
46

chain 4702 SL2.40ch00 21805821 + 10653774 10653823 SL4.0ch00 9643250 - 1142198 1142247 10969
49

chain 5584 SL2.40ch00 21805821 + 10653837 10653895 SL4.0ch00 9643250 + 6968526 6968584 9405
58

chain 7392 SL2.40ch00 21805821 + 10653954 10656228 SL4.0ch00 9643250 - 8962554 8962870 7603
50	2158	200
66

chain 153 SL2.40ch00 21805821 + 10654834 10654906 SL4.0ch00 9643250 + 588805 588877 7942
72

chain 5575 SL2.40ch00 21805821 + 10654936 10654994 SL4.0ch00 9643250 - 9149437 9149495 9417
58

chain 5184 SL2.40ch00 21805821 + 10657038 10657092 SL4.0ch00 9643250 + 8203936 8203990 10048
54

chain 49993 SL2.40ch00 21805821 + 10657809 10659765 SL4.0ch00 9643250 - 8917934 8918151 879
19	1739	0
198

chain 9993 SL2.40ch00 21805821 + 10659824 10660215 SL4.0ch00 9643250 - 8918210 8918601 879
391

chain 184 SL2.40ch00 21805821 + 10660375 10660443 SL4.0ch00 9643250 - 1145303 1145371 4941
68

chain 218 SL2.40ch00 21805821 + 10660614 10660676 SL4.0ch00 9643250 - 1144481 1144543 4724
62

chain 247005 SL2.40ch00 21805821 + 10664240 10692645 SL4.0ch00 9643250 + 3044862 3072952 5
55	17	17
459	690	475
257	1	1
91	1	1
254	1	1
58	1022	1024
445	49	49
95	1	1
25	1	1
198	1	1
30	1	1
1540	2724	3215
69	1	1
27	1	1
489	1	0
234	40	40
210	1	1
19	1	1
355	1	1
45	1	1
66	1	1
45	1	1
523	1	1
16	1	1
332	1	1
22	3	3
45	0	1
417	9	9
301	1	1
45	1	1
498	115	115
449	5	5
281	1	1
43	1	1
296	1	1
24	1	1
51	1	1
49	1	1
80	0	1
115	1	1
33	1	1
155	1	1
48	1	1
536	1	1
38	1	1
142	1895	1944
608	1	1
26	1	1
202	2	2
31	1	1
126	6	6
661	1	1
37	0	5
53	1	1
33	1	1
119	1	1
85	1	1
326	5	0
29	1	1
524	4	4
99	1	1
77	1	1
16	1	1
609	1	1
29	1	1
684	1	1
54	1	1
142	24	24
1217	860	218
1296	1	0
536	1	0
404	1	1
106	0	1
274	1	1
38	1	1
520	1	0
65	1	1
30	2	2
403	25	26
133	1	1
70	1	1
302	1	1
32	1	1
649	1	1
25	1	1
222	1	1
54	1	1
293

chain 2676 SL2.40ch00 21805821 + 10667591 10667634 SL4.0ch00 9643250 + 7205107 7205150 18
43

chain 2365 SL2.40ch00 21805821 + 10673079 10673117 SL4.0ch00 9643250 + 7211085 7211123 18
38

chain 7094 SL2.40ch00 21805821 + 10676080 10676194 SL4.0ch00 9643250 + 7214087 7214201 18
67	1	1
46

chain 868 SL2.40ch00 21805821 + 10753113 10753188 SL4.0ch00 9643250 + 90254 90329 2959
75

chain 4179 SL2.40ch00 21805821 + 10753197 10753249 SL4.0ch00 9643250 + 3868279 3868331 5029
52

chain 1792 SL2.40ch00 21805821 + 10753771 10753832 SL4.0ch00 9643250 + 3924000 3924061 1727
61

chain 31221 SL2.40ch00 21805821 + 10753930 10754771 SL4.0ch00 9643250 + 3864497 3865336 1627
63	11	11
59	464	462
244

chain 13764 SL2.40ch00 21805821 + 10760874 10761103 SL4.0ch00 9643250 - 5700724 5700962 3983
99	69	78
61

chain 18235 SL2.40ch00 21805821 + 10764638 10765166 SL4.0ch00 9643250 + 7137098 7137665 2980
50	245	241
112	55	98
66

chain 5693 SL2.40ch00 21805821 + 10780080 10780139 SL4.0ch00 9643250 + 6839021 6839080 9253
59

chain 9392 SL2.40ch00 21805821 + 10797295 10799302 SL4.0ch00 9643250 + 3282416 3282572 6324
52	286	19
42	1584	0
43

chain 169 SL2.40ch00 21805821 + 10799206 10799251 SL4.0ch00 9643250 + 9215832 9215877 8701
45

chain 4847 SL2.40ch00 21805821 + 10802797 10802847 SL4.0ch00 9643250 - 6264364 6264414 10697
50

chain 4447 SL2.40ch00 21805821 + 10803586 10803632 SL4.0ch00 9643250 + 3282572 3282618 11131
46

chain 110153 SL2.40ch00 21805821 + 10805763 10809028 SL4.0ch00 9643250 + 5994000 5997884 598
336	1260	1551
134	44	44
170	25	24
134	10	10
84	24	24
58	1	0
51	0	10
54	51	51
86	8	8
54	59	59
58	5	3
78	430	752
51

chain 5011 SL2.40ch00 21805821 + 10831030 10831082 SL4.0ch00 9643250 - 504872 504924 10381
52

chain 74431 SL2.40ch00 21805821 + 10935592 10960630 SL4.0ch00 9643250 + 1016733 1040743 2
1681	10	10
646	518	341
3035	1	1
43	1	1
2463	1	1
38	1141	292
447	1	1
16	1	1
1559	1	0
1077	1	1
47	1	1
7156	1	0
1260	3	3
50	1	1
1046	70	70
2722

chain 90755 SL2.40ch00 21805821 + 10960744 10961823 SL4.0ch00 9643250 - 2029420 2030498 210
327	1	1
76	1	1
136	1	1
55	1	0
141	1	1
108	2	2
229

chain 1524 SL2.40ch00 21805821 + 10984836 10984860 SL4.0ch00 9643250 - 1995265 1995289 597
24

chain 10000 SL2.40ch00 21805821 + 10985183 10985632 SL4.0ch00 9643250 - 6150787 6151236 5794
50	326	326
73

chain 6484 SL2.40ch00 21805821 + 10986297 10986364 SL4.0ch00 9643250 - 6137505 6137572 8342
67

chain 19026 SL2.40ch00 21805821 + 10991608 10991809 SL4.0ch00 9643250 - 6155916 6156117 2845
201

chain 6566 SL2.40ch00 21805821 + 10992018 10992086 SL4.0ch00 9643250 + 3464099 3464167 8269
68

chain 7812 SL2.40ch00 21805821 + 10995048 10995129 SL4.0ch00 9643250 + 3527764 3527845 7349
81

chain 6039 SL2.40ch00 21805821 + 10995404 10995467 SL4.0ch00 9643250 + 3464854 3464917 8773
63

chain 17420 SL2.40ch00 21805821 + 11006775 11008507 SL4.0ch00 9643250 + 3528967 3532380 3135
60	790	2492
97	210	210
62	454	433
59

chain 512 SL2.40ch00 21805821 + 11008281 11008360 SL4.0ch00 9643250 - 6138522 6138601 5591
79

chain 316807 SL2.40ch00 21805821 + 11008818 11016020 SL4.0ch00 9643250 - 6533914 6541250 176
2425	1143	497
543	2579	3363
42	0	1
76	12	10
92	1	0
69	1	0
114	1	0
104

chain 6366 SL2.40ch00 21805821 + 11016643 11016709 SL4.0ch00 9643250 - 6516136 6516202 8469
66

chain 5011 SL2.40ch00 21805821 + 11016817 11016869 SL4.0ch00 9643250 - 6387704 6387756 10389
52

chain 5402 SL2.40ch00 21805821 + 11019987 11020043 SL4.0ch00 9643250 - 1745136 1745192 9700
56

chain 8703 SL2.40ch00 21805821 + 11028344 11028434 SL4.0ch00 9643250 + 1670490 1670580 6707
90

chain 5311 SL2.40ch00 21805821 + 11029911 11029966 SL4.0ch00 9643250 - 415811 415866 9822
55

chain 5020 SL2.40ch00 21805821 + 11030137 11030189 SL4.0ch00 9643250 + 6855071 6855123 10347
52

chain 93956 SL2.40ch00 21805821 + 11031212 11032216 SL4.0ch00 9643250 + 3513178 3514182 660
334	0	1
164	1	0
292	1	0
147	3	4
62

chain 26196 SL2.40ch00 21805821 + 11047046 11047388 SL4.0ch00 9643250 + 1343367 1343658 1964
165	50	0
69	1	0
57

chain 3427 SL2.40ch00 21805821 + 11047211 11047259 SL4.0ch00 9643250 + 17397 17445 2395
48

chain 9465 SL2.40ch00 21805821 + 11053856 11053959 SL4.0ch00 9643250 - 1819614 1819717 6228
103

chain 2115326 SL2.40ch00 21805821 + 11055164 11077403 SL4.0ch00 9643250 - 5921875 5944120 8
6075	0	4
4931	0	1
4410	0	1
6823

chain 675674 SL2.40ch00 21805821 + 11099808 11121051 SL4.0ch00 9643250 + 1273539 1298171 49
58	18	18
213	13	13
130	17	17
51	1	1
25	1	1
156	1	1
43	1	1
196	15	15
139	8564	12404
287	15	15
89	1932	1210
31	1	1
70	15	15
569	1	1
103	1	1
686	1	1
19	1	1
529	1	1
83	2	2
411	15	15
58	2	0
133	5	5
56	1	1
367	17	17
179	0	3
73	1	1
92	1	1
138	2	3
161	1	1
42	1	1
229	1153	1544
113	1	1
91	1	1
76	1	1
68	1	1
58	13	13
31	25	0
373	1087	995
366	1	1
34	0	1
24	1	1
129	1	1
42	1	1
300	1	1
36	1	1
150	1	1
78	5	0
224	1	1
42	1	1
139	12	12
218	1	1
53	5	5
116	16	15
89

chain 739911 SL2.40ch00 21805821 + 11121166 11141203 SL4.0ch00 9643250 - 8429361 8449250 43
1250	791	558
1881	5952	6433
743	24	24
1237	3047	2928
2506	1875	1598
731

chain 60795 SL2.40ch00 21805821 + 11141708 11162159 SL4.0ch00 9643250 + 1062000 1322309 2
4638	634	398
1475	5784	6281
1899	1	0
309	24	24
679	20	0
1351	519	946
3000	116	239307
2

chain 1330 SL2.40ch00 21805821 + 11162571 11162632 SL4.0ch00 9643250 + 4081842 4081903 98
61

chain 185494 SL2.40ch00 21805821 + 11182338 11185924 SL4.0ch00 9643250 + 4231942 4235350 445
654	1522	1218
456	1	1
16	1	1
340	0	1
305	0	125
291

chain 64399 SL2.40ch00 21805821 + 11197617 11198855 SL4.0ch00 9643250 + 4762378 4763616 849
75	12	12
58	30	29
137	260	259
70	0	1
177	42	43
175	140	140
62

chain 2439 SL2.40ch00 21805821 + 11197929 11197977 SL4.0ch00 9643250 + 334189 334237 877
48

chain 1073902 SL2.40ch00 21805821 + 11202482 11221248 SL4.0ch00 9643250 - 7459250 7478599 25
327	0	1
490	1	0
250	0	1
50	1	0
479	0	1
114	1	0
500	1	0
63	7072	7654
3425	1	0
3911	0	1
1950	0	2
130

chain 761023 SL2.40ch00 21805821 + 11258064 11275861 SL4.0ch00 9643250 + 5331944 5348608 41
3954	8365	6802
1273	2	0
407	907	1338
770	6	6
577	1	0
45	1	1
364	0	2
162	1	1
31	1	1
930

chain 8092 SL2.40ch00 21805821 + 11277901 11279283 SL4.0ch00 9643250 - 9345714 9346437 2411
52	1244	585
86

chain 8957 SL2.40ch00 21805821 + 11277953 11278238 SL4.0ch00 9643250 - 2472773 2473033 5374
13	208	183
64

chain 3813 SL2.40ch00 21805821 + 11279515 11279895 SL4.0ch00 9643250 - 6801216 6801631 2519
50	264	299
66

chain 527 SL2.40ch00 21805821 + 11280012 11280062 SL4.0ch00 9643250 + 1184292 1184342 2914
50

chain 23058 SL2.40ch00 21805821 + 11280206 11281599 SL4.0ch00 9643250 - 9305164 9306555 2256
55	725	722
100	34	35
84	333	333
62

chain 12920 SL2.40ch00 21805821 + 11295197 11295770 SL4.0ch00 9643250 - 471453 472026 4193
69	417	417
87

chain 212832 SL2.40ch00 21805821 + 11306575 11311084 SL4.0ch00 9643250 + 9020165 9023142 347
97	50	49
291	89	94
96	86	92
62	96	95
167	11	11
60	15	15
63	1	0
24	1	0
13	1	1
76	2	0
45	1	1
104	0	1
118	1	1
52	1	1
131	2	2
41	4	4
111	1654	119
105	4	4
11	1	1
108	1	1
48	1	1
54	7	6
51	1	0
15	1	0
535

chain 2310 SL2.40ch00 21805821 + 11311405 11311429 SL4.0ch00 9643250 - 383638 383662 11743
24

chain 10240 SL2.40ch00 21805821 + 11312333 11313510 SL4.0ch00 9643250 + 9132101 9134980 5623
83	1003	2705
91

chain 9669 SL2.40ch00 21805821 + 11313510 11314427 SL4.0ch00 9643250 + 9143047 9143408 5677
27	835	279
55

chain 7823 SL2.40ch00 21805821 + 11317213 11317415 SL4.0ch00 9643250 + 9076432 9076686 7341
51	106	158
45

chain 4438 SL2.40ch00 21805821 + 11317862 11317908 SL4.0ch00 9643250 - 383662 383708 11137
46

chain 4902 SL2.40ch00 21805821 + 11322925 11322976 SL4.0ch00 9643250 + 9076686 9076737 10607
51

chain 7526 SL2.40ch00 21805821 + 11327428 11327634 SL4.0ch00 9643250 - 394439 396912 7516
60	87	2354
59

chain 9116 SL2.40ch00 21805821 + 11339289 11340019 SL4.0ch00 9643250 + 5382531 5384470 6521
83	594	1803
53

chain 10559 SL2.40ch00 21805821 + 11341165 11341275 SL4.0ch00 9643250 + 5414397 5414507 5426
110

chain 2233 SL2.40ch00 21805821 + 11363102 11363150 SL4.0ch00 9643250 - 4251922 4251970 3600
48

chain 480437 SL2.40ch00 21805821 + 11363150 11379465 SL4.0ch00 9643250 - 4238818 4262665 79
66	297	297
82	5727	1456
3760	1	1
38	1	1
960	4032	15831
189	149	149
69	115	115
98	70	70
91	40	40
182	98	102
112	88	88
50

chain 2838 SL2.40ch00 21805821 + 11363369 11363430 SL4.0ch00 9643250 - 4252189 4252250 3600
61

chain 1761 SL2.40ch00 21805821 + 11363595 11363646 SL4.0ch00 9643250 - 4265677 4265728 3196
51

chain 3224 SL2.40ch00 21805821 + 11377959 11378026 SL4.0ch00 9643250 - 4234739 4234806 772
67

chain 6533 SL2.40ch00 21805821 + 11395859 11395930 SL4.0ch00 9643250 - 4000751 4000822 8303
71

chain 5329 SL2.40ch00 21805821 + 11397209 11397264 SL4.0ch00 9643250 + 702254 702309 9778
55

chain 6566 SL2.40ch00 21805821 + 11397685 11397753 SL4.0ch00 9643250 + 6846089 6846157 8270
68

chain 5957 SL2.40ch00 21805821 + 11397904 11397966 SL4.0ch00 9643250 + 9258952 9259014 8912
62

chain 9458 SL2.40ch00 21805821 + 11398958 11399851 SL4.0ch00 9643250 + 9239189 9239448 6237
62	773	139
58

chain 5202 SL2.40ch00 21805821 + 11400902 11400956 SL4.0ch00 9643250 + 9246820 9246874 10007
54

chain 5993 SL2.40ch00 21805821 + 11401449 11401511 SL4.0ch00 9643250 - 7875312 7875374 8814
62

chain 3647 SL2.40ch00 21805821 + 11403686 11403724 SL4.0ch00 9643250 + 713011 713049 11416
38

chain 6821 SL2.40ch00 21805821 + 11403731 11403802 SL4.0ch00 9643250 + 9259235 9259306 8016
71

chain 6375 SL2.40ch00 21805821 + 11411189 11411255 SL4.0ch00 9643250 + 9238279 9238345 8447
66

chain 6957 SL2.40ch00 21805821 + 11412351 11412423 SL4.0ch00 9643250 + 9247714 9247786 7889
72

chain 9920 SL2.40ch00 21805821 + 11428929 11429458 SL4.0ch00 9643250 + 713049 713525 5848
51	406	353
72

chain 4257 SL2.40ch00 21805821 + 11428980 11429024 SL4.0ch00 9643250 - 2671793 2671837 7886
44

chain 12441 SL2.40ch00 21805821 + 11431651 11431780 SL4.0ch00 9643250 + 6854079 6854208 4498
129

chain 9562 SL2.40ch00 21805821 + 11431780 11431992 SL4.0ch00 9643250 - 2673857 2674067 4557
26	130	128
56

chain 5475 SL2.40ch00 21805821 + 11432154 11432211 SL4.0ch00 9643250 - 9043404 9043461 9587
57

chain 13620 SL2.40ch00 21805821 + 11432352 11432585 SL4.0ch00 9643250 - 9234100 9234385 4018
70	77	129
86

chain 13392 SL2.40ch00 21805821 + 11435064 11436818 SL4.0ch00 9643250 - 9259610 9261338 4069
51	203	150
96	1349	1376
55

chain 10108 SL2.40ch00 21805821 + 11436938 11437071 SL4.0ch00 9643250 + 8648717 8648850 5727
65	17	17
51

chain 2888 SL2.40ch00 21805821 + 11442899 11442929 SL4.0ch00 9643250 + 8498350 8498380 4758
30

chain 27541 SL2.40ch00 21805821 + 11442929 11443460 SL4.0ch00 9643250 + 649543 650074 1859
134	204	204
130	10	10
53

chain 2321 SL2.40ch00 21805821 + 11443197 11443241 SL4.0ch00 9643250 - 9004172 9004216 3013
44

chain 725 SL2.40ch00 21805821 + 11443241 11443267 SL4.0ch00 9643250 - 9001797 9001823 2044
26

chain 2615 SL2.40ch00 21805821 + 11443566 11443631 SL4.0ch00 9643250 + 8497647 8497712 4681
65

chain 2064 SL2.40ch00 21805821 + 11443789 11443863 SL4.0ch00 9643250 - 9003923 9003997 2044
74

chain 11460 SL2.40ch00 21805821 + 11443970 11444402 SL4.0ch00 9643250 + 708839 709219 4928
87	295	243
50

chain 353 SL2.40ch00 21805821 + 11444493 11444545 SL4.0ch00 9643250 + 497068 497120 5188
52

chain 1213425 SL2.40ch00 21805821 + 11444744 11460459 SL4.0ch00 9643250 - 9369102 9383716 20
3440	531	123
1899	1	0
666	2314	1622
6864

chain 184 SL2.40ch00 21805821 + 11475978 11476035 SL4.0ch00 9643250 + 8377016 8377073 5055
57

chain 106 SL2.40ch00 21805821 + 11476162 11476217 SL4.0ch00 9643250 + 7948814 7948869 2212
55

chain 2584 SL2.40ch00 21805821 + 11476217 11476244 SL4.0ch00 9643250 - 581400 581427 9054
27

chain 171 SL2.40ch00 21805821 + 11476581 11476639 SL4.0ch00 9643250 + 8375283 8375341 7039
58

chain 237 SL2.40ch00 21805821 + 11478659 11478710 SL4.0ch00 9643250 - 4638376 4638427 3585
51

chain 26000 SL2.40ch00 21805821 + 11479333 11488898 SL4.0ch00 9643250 + 6780045 6781131 1989
119	953	81
23	5186	0
47	2292	87
99	114	262
77	121	120
80	419	56
35

chain 363 SL2.40ch00 21805821 + 11480428 11480457 SL4.0ch00 9643250 + 8396775 8396804 3890
29

chain 260 SL2.40ch00 21805821 + 11485784 11485836 SL4.0ch00 9643250 - 4638357 4638409 4616
52

chain 793 SL2.40ch00 21805821 + 11487626 11487683 SL4.0ch00 9643250 + 8378641 8378698 8936
57

chain 4975 SL2.40ch00 21805821 + 11487900 11487952 SL4.0ch00 9643250 - 730091 730143 10443
52

chain 206 SL2.40ch00 21805821 + 11490468 11490525 SL4.0ch00 9643250 - 589771 589828 6775
57

chain 6084 SL2.40ch00 21805821 + 11493493 11493556 SL4.0ch00 9643250 - 499927 499990 8716
63

chain 5420 SL2.40ch00 21805821 + 11496838 11496894 SL4.0ch00 9643250 - 6516225 6516281 9650
56

chain 4811 SL2.40ch00 21805821 + 11500570 11500620 SL4.0ch00 9643250 - 417235 417285 10813
50

chain 5420 SL2.40ch00 21805821 + 11502010 11502066 SL4.0ch00 9643250 - 496575 496631 9649
56

chain 5293 SL2.40ch00 21805821 + 11502371 11502426 SL4.0ch00 9643250 - 510633 510688 9873
55

chain 9704 SL2.40ch00 21805821 + 11506559 11507272 SL4.0ch00 9643250 + 7472176 7472888 6062
53	585	584
75

chain 5229 SL2.40ch00 21805821 + 11540618 11540672 SL4.0ch00 9643250 + 4678278 4678332 9940
54

chain 6484 SL2.40ch00 21805821 + 11563138 11563205 SL4.0ch00 9643250 + 4678556 4678623 8340
67

chain 6193 SL2.40ch00 21805821 + 11573021 11573085 SL4.0ch00 9643250 - 502120 502184 8595
64

chain 7421 SL2.40ch00 21805821 + 11576494 11576571 SL4.0ch00 9643250 - 496746 496823 7577
77

chain 1343194 SL2.40ch00 21805821 + 11576913 11591093 SL4.0ch00 9643250 - 1359259 1373438 19
3625	14	14
337	44	44
8819	1	0
1340

chain 4568 SL2.40ch00 21805821 + 11620170 11620220 SL4.0ch00 9643250 - 3980534 3980584 11060
50

chain 22997 SL2.40ch00 21805821 + 11632894 11636788 SL4.0ch00 9643250 + 6316954 6320229 2265
54	60	60
87	2592	304
81	263	2267
85	604	269
68

chain 16217 SL2.40ch00 21805821 + 11633095 11635687 SL4.0ch00 9643250 + 6319492 6320460 2690
2	851	310
70	1628	545
41

chain 5231 SL2.40ch00 21805821 + 11636845 11636901 SL4.0ch00 9643250 + 6317282 6317338 9933
56

chain 17328 SL2.40ch00 21805821 + 11645413 11646049 SL4.0ch00 9643250 - 2629924 2630197 3149
54	221	39
57	16	16
58	181	0
49

chain 7704 SL2.40ch00 21805821 + 11645546 11645688 SL4.0ch00 9643250 - 719128 720717 5380
79	55	1502
8

chain 17669 SL2.40ch00 21805821 + 11646263 11646685 SL4.0ch00 9643250 + 6116578 6117000 3088
82	180	180
61	31	31
68

chain 143483 SL2.40ch00 21805821 + 11655650 11659314 SL4.0ch00 9643250 + 6096570 6105724 526
90	5	5
87	419	5248
554	1546	2208
114	2	1
847

chain 4911 SL2.40ch00 21805821 + 11656092 11656143 SL4.0ch00 9643250 + 530154 530205 10575
51

chain 12603 SL2.40ch00 21805821 + 11673390 11673526 SL4.0ch00 9643250 + 4600497 4600633 4450
136

chain 26309 SL2.40ch00 21805821 + 11673580 11675457 SL4.0ch00 9643250 - 3982010 3983662 1950
133	1049	840
59	265	247
82	216	218
73

chain 946 SL2.40ch00 21805821 + 11675051 11675086 SL4.0ch00 9643250 - 8716549 8716584 6273
35

chain 11568 SL2.40ch00 21805821 + 11675564 11675689 SL4.0ch00 9643250 - 7882125 7882250 4879
125

chain 12912 SL2.40ch00 21805821 + 11681082 11681329 SL4.0ch00 9643250 + 8624263 8624510 4197
81	95	95
71

chain 10908 SL2.40ch00 21805821 + 11685743 11695642 SL4.0ch00 9643250 - 3472250 3483658 32
331	1	0
20	1	0
738	2	0
51	634	579
284	1	1
31	1	1
130	1	0
1590	840	1032
712	1	0
19	1	0
21	1	1
57	1	1
58	1	1
235	1	1
44	1	1
468	1	1
40	1	1
329	0	1
103	20	757
18	1	1
474	1	0
524	0	1
825	798	1015
61	1	1
124	1	1
124	0	424
176

chain 11338 SL2.40ch00 21805821 + 11701515 11702460 SL4.0ch00 9643250 - 9362551 9363476 4984
62	796	776
87

chain 3419 SL2.40ch00 21805821 + 11702308 11702363 SL4.0ch00 9643250 + 4154017 4154072 5863
55

chain 2876 SL2.40ch00 21805821 + 11702489 11702545 SL4.0ch00 9643250 - 624810 624866 6119
56

chain 4740 SL2.40ch00 21805821 + 11729787 11729838 SL4.0ch00 9643250 - 4001925 4001976 10915
51

chain 11185 SL2.40ch00 21805821 + 11736434 11736813 SL4.0ch00 9643250 - 450837 451164 5058
82	246	194
51

chain 5020 SL2.40ch00 21805821 + 11741184 11741236 SL4.0ch00 9643250 - 38851 38903 10351
52

chain 2015150 SL2.40ch00 21805821 + 11773828 12082559 SL4.0ch00 9643250 - 4537956 5237875 9
172	12	12
442	15	15
1161	1774	1522
437	2	2
29	1	1
531	2513	2440
109	1	1
40	5	5
509	1	1
22	1	1
140	0	6
38	1	1
171	593	692
141	7	7
162	1	0
158	10	9
374	1	1
31	1	0
74	1	1
20	1	0
68	1	0
181	1	0
6	2	0
119	1	0
24	1	0
8	1	0
52	1	0
5	10	11
15	1	0
13	1	0
72	1	0
58	0	1
9	1	2
70	1	0
29	0	1
6	0	1
61	13963	19360
858	0	1
11154	196204	565163
1430	39	38
6320	0	1
1584	0	1
203	58251	75600
291	28	25
50	1	1
14	1	1
754	1	1
40	1	1
138	1	1
75	1	1
214	1	0
531	1	1
80	479	7
120	1	1
38	1	1
567	1	1
108	1	1
192	64	64
425	2	0
72	4	0
31	1	1
254	0	1
62	1	0
298	1	1
74	1272	1466
171	9	9
1303	1	1
17	1	1
139	1	1
73	1	1
61	1	1
56	1	1
77

chain 3744 SL2.40ch00 21805821 + 11777332 11777403 SL4.0ch00 9643250 - 2694219 2694290 53
71

chain 90586 SL2.40ch00 21805821 + 11784349 11786067 SL4.0ch00 9643250 - 2701270 2702988 53
337	1	1
44	1	1
536	1	1
98	1	1
81	13	13
605

chain 157144 SL2.40ch00 21805821 + 11834192 11976797 SL4.0ch00 9643250 - 3924149 4125603 32
260	5	5
240	8	8
117	15	15
211	16	16
171	4131	3058
960	4	4
18	788	623
35	1	1
93	9	9
292	11	11
623	1	1
45	1	1
228	4	4
52	16	16
318	1	1
23	1	1
452	1	0
166	1	16
57	1	1
117	1	1
94	1	1
53	4	4
160	1	1
20	0	3
20	1	1
161	8	8
827	1	1
57	1	1
352	67	67
264	120773	180840
2995	0	3
7251

chain 11274 SL2.40ch00 21805821 + 11857193 11857312 SL4.0ch00 9643250 - 382739 382858 5012
119

chain 630354 SL2.40ch00 21805821 + 11913232 11923903 SL4.0ch00 9643250 - 5993352 6002621 55
2239	0	1
254	3089	2127
1029	1	1
49	1	1
266	17	17
320	697	253
380	0	1
1641	0	1
194	0	1
494

chain 636697 SL2.40ch00 21805821 + 11924003 11934571 SL4.0ch00 9643250 - 9614948 9625517 54
2047	1908	2429
2790	1769	1249
2054

chain 127922 SL2.40ch00 21805821 + 11934691 11936029 SL4.0ch00 9643250 - 14287 15624 560
598	1	0
739

chain 11077 SL2.40ch00 21805821 + 11944373 11944488 SL4.0ch00 9643250 + 539885 540000 5109
115

chain 9945 SL2.40ch00 21805821 + 11944571 11945230 SL4.0ch00 9643250 + 8489254 8489650 5825
64	535	272
60

chain 1854 SL2.40ch00 21805821 + 11944654 11944680 SL4.0ch00 9643250 + 668578 668604 7406
26

chain 205352 SL2.40ch00 21805821 + 11945391 11955911 SL4.0ch00 9643250 + 6578548 6598325 369
796	1	1
49	1591	2207
311	3218	8926
162	58	58
137	16	16
349	32	0
169	1	1
35	1	1
69	13	13
401	2636	5612
80	59	56
123	124	116
89

chain 4866 SL2.40ch00 21805821 + 11951519 11951577 SL4.0ch00 9643250 + 6552902 6552960 587
25	0	1
26	1	0
6

chain 21854 SL2.40ch00 21805821 + 11954776 11955436 SL4.0ch00 9643250 + 8763089 8763748 565
177	72	71
411

chain 1954 SL2.40ch00 21805821 + 11955516 11955575 SL4.0ch00 9643250 + 8763828 8763887 565
59

chain 4911 SL2.40ch00 21805821 + 11986923 11986974 SL4.0ch00 9643250 + 1749379 1749430 10581
51

chain 5975 SL2.40ch00 21805821 + 11993415 11993477 SL4.0ch00 9643250 + 8651703 8651765 8842
62

chain 31559 SL2.40ch00 21805821 + 11996845 12006428 SL4.0ch00 9643250 - 7378993 7387444 27
26	0	27
61	1173	29
60	27	18
26	27	18
4396	1	0
1638	0	4
2148

chain 5046 SL2.40ch00 21805821 + 11996932 11996986 SL4.0ch00 9643250 - 7478546 7478600 4909
54

chain 3702 SL2.40ch00 21805821 + 12007958 12007997 SL4.0ch00 9643250 + 2039615 2039654 31
39

chain 1199428 SL2.40ch00 21805821 + 12035447 12054441 SL4.0ch00 9643250 + 4560947 4745356 21
3696	1	0
5758	107	165979
596	67	67
610	2	0
15	1	1
240	1086	1096
34	2	2
343	16	16
179	0	5
278	526	1
207	1	1
88	1	1
74	17	17
617	1	1
25	1	1
296	2	3
89	1	1
288	1	1
93	1	1
590	1	1
28	0	1
363	1	0
137	1343	1389
113	14	14
263	73	82
58	108	108
202	50	50
226	10	10
54

chain 4355 SL2.40ch00 21805821 + 12045605 12045672 SL4.0ch00 9643250 - 8411633 8411700 58
67

chain 87295 SL2.40ch00 21805821 + 12051927 12053270 SL4.0ch00 9643250 - 8417441 8418832 58
44	1202	1250
97

chain 4745 SL2.40ch00 21805821 + 12053660 12053733 SL4.0ch00 9643250 - 8419221 8419294 58
73

chain 7020 SL2.40ch00 21805821 + 12053791 12053899 SL4.0ch00 9643250 - 8419352 8419460 58
108

chain 3250 SL2.40ch00 21805821 + 12054101 12054151 SL4.0ch00 9643250 - 8419662 8419712 58
50

chain 5549 SL2.40ch00 21805821 + 12060390 12060449 SL4.0ch00 9643250 - 677336 677395 9436
59

chain 820319 SL2.40ch00 21805821 + 12064052 12073304 SL4.0ch00 9643250 + 4194583 4203255 35
3823	581	2
4511	1	0
336

chain 2355 SL2.40ch00 21805821 + 12073409 12074355 SL4.0ch00 9643250 + 1353991 1354531 28
128	1	0
68	8	10
145	408	1
188

chain 29284 SL2.40ch00 21805821 + 12073759 12074167 SL4.0ch00 9643250 + 4104239 4104624 51
67	1	0
45	1	1
70	1	1
25	1	0
158	22	1
17

chain 157 SL2.40ch00 21805821 + 12078087 12078150 SL4.0ch00 9643250 + 1357791 1357854 28
63

chain 386850 SL2.40ch00 21805821 + 12082659 12091737 SL4.0ch00 9643250 - 3493727 3501620 127
399	7	7
520	8	8
322	3763	3285
133	1	1
57	1	1
306	1	0
484	1	0
875	1	0
173	1030	325
288	0	1
708

chain 12103 SL2.40ch00 21805821 + 12122186 12124164 SL4.0ch00 9643250 - 6340724 6342721 4643
68	1601	1635
57	174	159
78

chain 811603 SL2.40ch00 21805821 + 12136729 12145280 SL4.0ch00 9643250 - 5944120 5952675 36
489	0	1
2835	0	1
4669	0	2
558

chain 810457 SL2.40ch00 21805821 + 12145380 12153921 SL4.0ch00 9643250 + 3730081 3738624 37
2795	0	2
5746

chain 16573 SL2.40ch00 21805821 + 12154021 12162548 SL4.0ch00 9643250 - 6830100 6837367 59
2620	826	0
504	1	1
38	1	1
595	1355	922
146	1	1
53	1	1
268	74	75
204	1	1
41	1	1
132	1	0
694	1	1
40	1	1
648	1	0
125	14	14
140

chain 5013 SL2.40ch00 21805821 + 12160430 12160504 SL4.0ch00 9643250 + 285221 285295 61
74

chain 13090 SL2.40ch00 21805821 + 12168129 12168356 SL4.0ch00 9643250 + 4600694 4600921 4154
103	74	74
50

chain 11058 SL2.40ch00 21805821 + 12169097 12169975 SL4.0ch00 9643250 + 8599784 8600609 5124
74	734	681
70

chain 47313 SL2.40ch00 21805821 + 12187990 12188541 SL4.0ch00 9643250 - 77695 78245 1118
264	1	1
26	1	1
78	1	1
44	1	0
25	3	3
107

chain 5886 SL2.40ch00 21805821 + 12231593 12231656 SL4.0ch00 9643250 - 677634 677697 8981
63

chain 19165 SL2.40ch00 21805821 + 12235734 12243432 SL4.0ch00 9643250 + 1718392 1726808 28
834	1037	1001
3477	1066	1820
1284

chain 107022 SL2.40ch00 21805821 + 12248717 12251218 SL4.0ch00 9643250 + 3117146 3119648 609
69	63	63
63	79	79
56	61	61
51	272	271
207	104	104
60	325	325
201	28	27
114	33	34
73	116	119
62	76	75
224	55	55
109

chain 16257 SL2.40ch00 21805821 + 12251350 12252167 SL4.0ch00 9643250 - 1438638 1439137 3374
93	626	308
98

chain 1897 SL2.40ch00 21805821 + 12252889 12252914 SL4.0ch00 9643250 + 404620 404645 2851
25

chain 27804 SL2.40ch00 21805821 + 12252914 12253236 SL4.0ch00 9643250 + 3299185 3299507 1829
232	14	14
76

chain 413819 SL2.40ch00 21805821 + 12253237 12258949 SL4.0ch00 9643250 + 522018 527252 103
236	1	0
23	1	0
96	1	1
76	1	1
90	24	24
88	1	1
25	1	1
104	4	4
335	1	1
22	1	1
69	1	1
42	1	0
58	1	1
129	1	1
123	1	1
274	1	1
46	21	220
1076	1125	451
1612

chain 722346 SL2.40ch00 21805821 + 12266805 12274389 SL4.0ch00 9643250 + 7525978 7533562 44
7584

chain 24752 SL2.40ch00 21805821 + 12274489 12282005 SL4.0ch00 9643250 - 7607509 7615025 27
7516

chain 365071 SL2.40ch00 21805821 + 12297366 12444004 SL4.0ch00 9643250 + 2142795 2245076 28
7418	132254	87562
983	1442	1771
144	1	0
992	1	0
712	11	1
47	0	22
83	5	3
50	1	0
456	1	1
17	1	1
1416	1	0
602

chain 40338 SL2.40ch00 21805821 + 12312433 12312856 SL4.0ch00 9643250 - 1373665 1374088 1259
423

chain 296006 SL2.40ch00 21805821 + 12316625 12319880 SL4.0ch00 9643250 - 1339954 1343225 192
58	1	0
14	2	2
101	0	1
127	0	1
33	1	0
24	0	1
4	1	0
24	1	0
115	0	1
23	1	0
19	0	2
10	1	0
66	1	0
91	0	1
48	0	1
17	0	1
9	1	0
56	1	0
66	1	0
37	0	1
51	21	28
137	0	1
85	1	6
72	0	1
53	0	1
1364	0	1
517

chain 137848 SL2.40ch00 21805821 + 12319980 12321415 SL4.0ch00 9643250 + 9606332 9607767 537
1435

chain 559060 SL2.40ch00 21805821 + 12321435 12327408 SL4.0ch00 9643250 - 39471 45456 64
779	32	32
1966	2	0
96	2	0
6	1	0
526	1	0
65	1	0
23	1	0
32	1	0
403	11	34
1044	1	0
41	4	4
302	1	0
524	1	1
19	1	1
87

chain 371138 SL2.40ch00 21805821 + 12342435 12349780 SL4.0ch00 9643250 + 5761261 5768489 137
335	32	32
217	1521	1682
173	1	1
36	1	1
1945	1599	1321
406	1	1
27	1	1
185	1	1
51	1	1
162	1	1
46	2	2
157	1	1
23	1	1
419

chain 653383 SL2.40ch00 21805821 + 12349880 12357253 SL4.0ch00 9643250 - 2949523 2971367 52
3052	0	1
371	1	0
165	0	1
134	100	14570
3550

chain 4929 SL2.40ch00 21805821 + 12362743 12362794 SL4.0ch00 9643250 + 8245322 8245373 10519
51

chain 360932 SL2.40ch00 21805821 + 12364763 12371803 SL4.0ch00 9643250 - 3875415 3882387 143
454	1	1
29	1	1
169	1700	1221
223	6	6
69	1	1
75	15	879
44	1	1
231	1	2
59	15	15
56	1	1
19	1	1
417	1	1
87	1	1
76	983	529
143	64	64
399	1	1
47	1	1
501	1	1
21	1	1
236	2	1
34	1	1
174	1	1
31	1	1
63	2	2
25	1	1
137	26	26
189	1	1
5	0	1
33	1	1
130	1	1
31

chain 4758 SL2.40ch00 21805821 + 12385574 12385625 SL4.0ch00 9643250 - 5440122 5440173 10887
51

chain 8739 SL2.40ch00 21805821 + 12385852 12386501 SL4.0ch00 9643250 + 5928528 5928985 6685
52	535	343
62

chain 73896 SL2.40ch00 21805821 + 12408595 12415242 SL4.0ch00 9643250 - 2884416 2885963 763
60	327	148
66	157	0
45	403	43
76	1872	0
46	78	78
58	1	0
75	201	20
84	181	0
47	77	77
58	1	0
73	248	68
72	1085	0
54	390	30
69	553	10
51	79	79
60

chain 633 SL2.40ch00 21805821 + 12408781 12408838 SL4.0ch00 9643250 + 8401587 8401644 5454
57

chain 2112 SL2.40ch00 21805821 + 12409048 12409205 SL4.0ch00 9643250 - 2861592 2861773 824
16	124	148
17

chain 388 SL2.40ch00 21805821 + 12409431 12409475 SL4.0ch00 9643250 + 4986135 4986179 916
44

chain 383 SL2.40ch00 21805821 + 12409506 12409547 SL4.0ch00 9643250 - 1266190 1266231 5376
41

chain 4896 SL2.40ch00 21805821 + 12409729 12410093 SL4.0ch00 9643250 - 2861937 2862121 824
5	291	111
68

chain 769 SL2.40ch00 21805821 + 12411265 12411316 SL4.0ch00 9643250 + 5012292 5012343 898
51

chain 441 SL2.40ch00 21805821 + 12411674 12411724 SL4.0ch00 9643250 + 4986327 4986376 916
23	1	0
26

chain 344 SL2.40ch00 21805821 + 12412020 12412059 SL4.0ch00 9643250 + 4986491 4986530 916
39

chain 8972 SL2.40ch00 21805821 + 12412901 12413568 SL4.0ch00 9643250 - 2863022 2863144 824
5	604	59
58

chain 662 SL2.40ch00 21805821 + 12413147 12413197 SL4.0ch00 9643250 - 2886035 2886085 836
50

chain 104 SL2.40ch00 21805821 + 12413458 12413506 SL4.0ch00 9643250 + 8913472 8913520 6000
48

chain 411 SL2.40ch00 21805821 + 12413627 12413679 SL4.0ch00 9643250 + 8913461 8913513 2666
52

chain 641 SL2.40ch00 21805821 + 12413721 12413781 SL4.0ch00 9643250 - 812131 812191 1270
60

chain 427 SL2.40ch00 21805821 + 12414526 12414580 SL4.0ch00 9643250 + 8914002 8914056 2666
54

chain 3244 SL2.40ch00 21805821 + 12415148 12415182 SL4.0ch00 9643250 - 3126861 3126895 10238
34

chain 13366 SL2.40ch00 21805821 + 12458120 12464997 SL4.0ch00 9643250 - 6853450 6860453 59
1292	1078	507
1245	1370	2067
1892

chain 253 SL2.40ch00 21805821 + 12465097 12465880 SL4.0ch00 9643250 + 824024 824807 316
783

chain 272691 SL2.40ch00 21805821 + 12465880 12469703 SL4.0ch00 9643250 + 791266 795000 230
516	1	1
49	2	2
70	96	96
179	617	529
56	2	2
421	1	1
22	1	1
312	1	1
27	1	0
35	1	1
210	1	1
79	1	1
314	1	1
45	1	1
230	1	1
18	1	1
141	25	25
170	1	1
30	2	2
142

chain 717 SL2.40ch00 21805821 + 12469703 12471924 SL4.0ch00 9643250 + 828542 830763 316
2221

chain 48421 SL2.40ch00 21805821 + 12488725 12490298 SL4.0ch00 9643250 - 7255930 7257082 1096
127	124	120
149	443	22
65	16	16
69	345	350
88	45	44
102

chain 18687 SL2.40ch00 21805821 + 12499573 12500895 SL4.0ch00 9643250 - 9024386 9025702 2889
59	443	437
85	637	637
98

chain 2943 SL2.40ch00 21805821 + 12499788 12499987 SL4.0ch00 9643250 + 488801 489000 3378
65	63	63
71

chain 1303 SL2.40ch00 21805821 + 12500486 12500542 SL4.0ch00 9643250 + 8479850 8479906 5749
56

chain 7347 SL2.40ch00 21805821 + 12500895 12500993 SL4.0ch00 9643250 - 9085735 9085886 3355
4	34	87
60

chain 182 SL2.40ch00 21805821 + 12502919 12502982 SL4.0ch00 9643250 - 9024471 9024534 4858
63

chain 156 SL2.40ch00 21805821 + 12503113 12503163 SL4.0ch00 9643250 - 9009563 9009613 6335
50

chain 253 SL2.40ch00 21805821 + 12503520 12503588 SL4.0ch00 9643250 + 675034 675102 3981
68

chain 12197 SL2.40ch00 21805821 + 12503767 12504786 SL4.0ch00 9643250 + 667146 667819 4604
69	865	519
85

chain 5402 SL2.40ch00 21805821 + 12505080 12505136 SL4.0ch00 9643250 + 710658 710714 9693
56

chain 2928 SL2.40ch00 21805821 + 12505188 12506129 SL4.0ch00 9643250 - 9012293 9013188 6335
56	824	778
61

chain 234 SL2.40ch00 21805821 + 12505427 12505483 SL4.0ch00 9643250 - 33601 33657 7168
56

chain 2298 SL2.40ch00 21805821 + 12505483 12505507 SL4.0ch00 9643250 - 9016878 9016902 8140
24

chain 985 SL2.40ch00 21805821 + 12505758 12505808 SL4.0ch00 9643250 - 19028 19078 7333
50

chain 466572 SL2.40ch00 21805821 + 12507877 12512921 SL4.0ch00 9643250 + 5435400 5440437 85
583	16	17
180	1	0
270	2	0
239	1	0
1666	1	0
1209	2	0
652	1	0
221

chain 9712 SL2.40ch00 21805821 + 12521724 12521972 SL4.0ch00 9643250 + 3942294 3942542 6056
52	130	130
66

chain 3016 SL2.40ch00 21805821 + 12521782 12521844 SL4.0ch00 9643250 + 5484850 5484912 6422
62

chain 13559 SL2.40ch00 21805821 + 12551180 12551492 SL4.0ch00 9643250 + 94600 94912 4031
66	153	153
93

chain 8601 SL2.40ch00 21805821 + 12551306 12551399 SL4.0ch00 9643250 + 90223 90316 4682
93

chain 34208 SL2.40ch00 21805821 + 12553505 12554621 SL4.0ch00 9643250 - 3993089 3994205 1475
141	488	488
82	139	139
140	74	74
52

chain 9850 SL2.40ch00 21805821 + 12579564 12579667 SL4.0ch00 9643250 + 3747830 3747933 5889
103

chain 11233 SL2.40ch00 21805821 + 12579747 12579865 SL4.0ch00 9643250 + 5124782 5124900 5039
118

chain 5202 SL2.40ch00 21805821 + 12582405 12582459 SL4.0ch00 9643250 - 1919865 1919919 10013
54

chain 31722 SL2.40ch00 21805821 + 12603783 12604162 SL4.0ch00 9643250 - 3882797 3883178 1603
135	0	2
26	2	2
56	1	1
98	2	2
59

chain 451489 SL2.40ch00 21805821 + 12644363 12649142 SL4.0ch00 9643250 + 9260158 9264931 92
106	0	1
267	1	0
228	2	0
824	3	0
231	1	0
3116

chain 5221 SL2.40ch00 21805821 + 12671922 12671977 SL4.0ch00 9643250 + 8985217 8985272 9945
55

chain 13257 SL2.40ch00 21805821 + 12687559 12687701 SL4.0ch00 9643250 + 4501137 4501279 4099
142

chain 411153 SL2.40ch00 21805821 + 12692938 12699042 SL4.0ch00 9643250 - 1854210 1860131 105
1722	1643	1460
2006	1	1
34	1	1
697

chain 16739 SL2.40ch00 21805821 + 12699211 12699909 SL4.0ch00 9643250 - 6206342 6208250 3273
95	369	1579
72	108	108
54

chain 15471 SL2.40ch00 21805821 + 12700035 12700890 SL4.0ch00 9643250 - 6196334 6197190 3546
51	357	358
68	299	299
80

chain 10407 SL2.40ch00 21805821 + 12700096 12700403 SL4.0ch00 9643250 - 6198943 6199250 5508
58	182	182
67

chain 10800 SL2.40ch00 21805821 + 12701384 12701628 SL4.0ch00 9643250 - 6276584 6276828 5257
75	117	117
52

chain 864 SL2.40ch00 21805821 + 12701478 12701560 SL4.0ch00 9643250 - 6304533 6304615 5265
82

chain 664 SL2.40ch00 21805821 + 12702439 12702502 SL4.0ch00 9643250 - 6305753 6305816 5265
63

chain 6743 SL2.40ch00 21805821 + 12702502 12702674 SL4.0ch00 9643250 - 6275084 6276721 6146
6	115	1580
51

chain 5115 SL2.40ch00 21805821 + 12703089 12704536 SL4.0ch00 9643250 + 3220063 3220202 10143
27	1367	59
53

chain 10543 SL2.40ch00 21805821 + 12712365 12712477 SL4.0ch00 9643250 - 4210276 4210388 5434
112

chain 466115 SL2.40ch00 21805821 + 12717743 12723802 SL4.0ch00 9643250 + 5680638 5687253 86
2023	1072	1629
1051	1	0
1912

chain 27593 SL2.40ch00 21805821 + 12734815 12735705 SL4.0ch00 9643250 + 4600497 4601316 1855
54	431	430
59	53	53
153	70	0
70

chain 515337 SL2.40ch00 21805821 + 12736113 12742089 SL4.0ch00 9643250 + 2734550 2740767 73
4066	475	716
1435

chain 41785 SL2.40ch00 21805821 + 12754316 12754780 SL4.0ch00 9643250 - 9076371 9076833 1230
264	1	0
70	1	0
16	1	0
15	0	1
22	1	1
73

chain 4920 SL2.40ch00 21805821 + 12756504 12756555 SL4.0ch00 9643250 - 9078385 9078436 10557
51

chain 9297 SL2.40ch00 21805821 + 12756982 12757286 SL4.0ch00 9643250 - 9087897 9088201 5261
67	224	224
13

chain 17445 SL2.40ch00 21805821 + 12757286 12759632 SL4.0ch00 9643250 + 536171 538105 3133
52	1710	1140
63	115	273
83	256	256
67

chain 948 SL2.40ch00 21805821 + 12758596 12758620 SL4.0ch00 9643250 + 8492353 8492377 4240
24

chain 601 SL2.40ch00 21805821 + 12758620 12758690 SL4.0ch00 9643250 - 9026105 9026175 4115
70

chain 2173 SL2.40ch00 21805821 + 12758865 12758920 SL4.0ch00 9643250 + 8492622 8492677 4240
55

chain 463 SL2.40ch00 21805821 + 12759316 12759370 SL4.0ch00 9643250 - 9027011 9027065 4115
54

chain 2028 SL2.40ch00 21805821 + 12759467 12759488 SL4.0ch00 9643250 - 28116 28137 10751
21

chain 6557 SL2.40ch00 21805821 + 12759488 12759556 SL4.0ch00 9643250 - 9009648 9009716 8280
68

chain 1734 SL2.40ch00 21805821 + 12759932 12759987 SL4.0ch00 9643250 - 8884708 8884763 5329
55

chain 1356 SL2.40ch00 21805821 + 12760001 12760159 SL4.0ch00 9643250 - 9031429 9031587 4115
62	12	12
84

chain 2271 SL2.40ch00 21805821 + 12760198 12760270 SL4.0ch00 9643250 - 8884972 8885044 5329
72

chain 19817 SL2.40ch00 21805821 + 12766848 12767509 SL4.0ch00 9643250 + 2386840 2387494 2641
62	24	24
129	388	381
58

chain 15272 SL2.40ch00 21805821 + 12770367 12770528 SL4.0ch00 9643250 + 92755 92916 3594
161

chain 9414 SL2.40ch00 21805821 + 12771230 12771392 SL4.0ch00 9643250 - 2983267 2983431 6263
63	50	52
49

chain 556175 SL2.40ch00 21805821 + 12772548 12778417 SL4.0ch00 9643250 - 1291250 1297119 66
5204	1	1
24	1	1
639

chain 258993 SL2.40ch00 21805821 + 12784551 12790448 SL4.0ch00 9643250 - 7274032 7277215 259
406	0	35
99	20	20
430	8	8
857	20	20
147	39	39
320	1	1
53	1	1
325	2892	141
165	0	2
44	1	1
69

chain 14807 SL2.40ch00 21805821 + 12788344 12788741 SL4.0ch00 9643250 + 4315647 4316045 3693
69	221	222
107

chain 10286 SL2.40ch00 21805821 + 12797637 12798199 SL4.0ch00 9643250 - 93267 93974 5585
68	430	575
64

chain 9741 SL2.40ch00 21805821 + 12801014 12801743 SL4.0ch00 9643250 - 103313 104005 6028
51	602	565
76

chain 4330 SL2.40ch00 21805821 + 12815002 12815048 SL4.0ch00 9643250 + 4501279 4501325 11175
46

chain 4057 SL2.40ch00 21805821 + 12830642 12830685 SL4.0ch00 9643250 + 4570436 4570479 11287
43

chain 5531 SL2.40ch00 21805821 + 12834758 12834817 SL4.0ch00 9643250 - 3629139 3629198 9449
59

chain 12275 SL2.40ch00 21805821 + 12837337 12837467 SL4.0ch00 9643250 - 5032468 5032598 4570
130

chain 2583 SL2.40ch00 21805821 + 12845859 12845886 SL4.0ch00 9643250 - 3629387 3629414 11692
27

chain 16070 SL2.40ch00 21805821 + 12851060 12852070 SL4.0ch00 9643250 + 4501325 4502335 3418
58	157	157
58	242	243
51	388	387
56

chain 5794 SL2.40ch00 21805821 + 12852116 12852177 SL4.0ch00 9643250 - 5032440 5032501 9100
61

chain 4994 SL2.40ch00 21805821 + 12854986 12855039 SL4.0ch00 9643250 + 8985459 8985512 10408
53

chain 18915 SL2.40ch00 21805821 + 12862483 12863555 SL4.0ch00 9643250 - 2983431 2984492 2865
66	82	77
80	145	144
57	590	585
52

chain 9807 SL2.40ch00 21805821 + 12878946 12879051 SL4.0ch00 9643250 - 7280732 7280837 5922
105

chain 5776 SL2.40ch00 21805821 + 12891521 12891582 SL4.0ch00 9643250 + 8607275 8607336 9123
61

chain 5603 SL2.40ch00 21805821 + 12892846 12892905 SL4.0ch00 9643250 + 8601520 8601579 9366
59

chain 28823 SL2.40ch00 21805821 + 12898058 12898705 SL4.0ch00 9643250 - 5032501 5033148 1752
105	49	49
35	170	170
56	59	59
88	9	9
76

chain 10533 SL2.40ch00 21805821 + 12902520 12902631 SL4.0ch00 9643250 - 3181250 3181361 5437
111

chain 188823 SL2.40ch00 21805821 + 12908169 12910483 SL4.0ch00 9643250 - 7841045 7843357 91
48	0	1
160	1	0
1794	1	0
33	1	1
245	1	0
30

chain 556347 SL2.40ch00 21805821 + 12910483 12936443 SL4.0ch00 9643250 + 4035000 4076950 65
591	1	1
45	1	1
231	1	1
45	1	1
194	644	84
300	6	6
379	1	1
61	1	1
136	0	1
31	1	1
74	1	1
57	1	1
166	23	22
270	17151	34446
686	713	1
108	1	1
134	1	1
173	5	5
50	32	0
524	170	169
72	1	1
43	1	1
331	5	5
452	15	15
1559	14	14
457

chain 279604 SL2.40ch00 21805821 + 12919552 12924673 SL4.0ch00 9643250 + 7423159 7428000 225
95	1	1
46	1	1
466	496	1103
1085	1589	705
731	1	0
109	1	0
443	1	0
56

chain 14612 SL2.40ch00 21805821 + 12924889 12925055 SL4.0ch00 9643250 + 8878127 8878292 3757
59	1	0
13	0	1
18	1	0
74

chain 3911 SL2.40ch00 21805821 + 12925335 12925376 SL4.0ch00 9643250 + 4601316 4601357 11344
41

chain 14807 SL2.40ch00 21805821 + 12930133 12930717 SL4.0ch00 9643250 - 5140768 5141351 3695
81	407	406
96

chain 2575 SL2.40ch00 21805821 + 12932767 12932799 SL4.0ch00 9643250 + 5930897 5930929 111
32

chain 13680 SL2.40ch00 21805821 + 12933323 12933493 SL4.0ch00 9643250 + 5931453 5931623 111
170

chain 1009 SL2.40ch00 21805821 + 12950340 12950382 SL4.0ch00 9643250 - 1920129 1920171 3987
42

chain 25596 SL2.40ch00 21805821 + 12950382 12950948 SL4.0ch00 9643250 - 5041299 5041823 2022
61	100	94
58	33	33
127	118	82
69

chain 7367 SL2.40ch00 21805821 + 12950962 12951039 SL4.0ch00 9643250 - 3629414 3629491 7628
77

chain 5067 SL2.40ch00 21805821 + 12951305 12951359 SL4.0ch00 9643250 + 4500643 4500697 10225
54

chain 524282 SL2.40ch00 21805821 + 12953480 12959011 SL4.0ch00 9643250 + 5143582 5149112 71
3644	1	0
1886

chain 11458 SL2.40ch00 21805821 + 12974962 12975210 SL4.0ch00 9643250 - 1890004 1890252 4930
59	112	112
77

chain 4939 SL2.40ch00 21805821 + 12992981 12993033 SL4.0ch00 9643250 + 762485 762537 10479
52

chain 12150 SL2.40ch00 21805821 + 12993083 12993637 SL4.0ch00 9643250 + 8601580 8602133 3116
59	474	473
21

chain 1711 SL2.40ch00 21805821 + 12993519 12993571 SL4.0ch00 9643250 - 667632 667684 3996
52

chain 24995 SL2.40ch00 21805821 + 12993637 12994127 SL4.0ch00 9643250 - 658501 658991 2073
56	137	137
143	58	58
96

chain 3005 SL2.40ch00 21805821 + 12993693 12993830 SL4.0ch00 9643250 + 8602189 8602326 3116
3	103	103
31

chain 8768 SL2.40ch00 21805821 + 13016591 13016683 SL4.0ch00 9643250 - 5033463 5033555 6675
92

chain 10735 SL2.40ch00 21805821 + 13024567 13024739 SL4.0ch00 9643250 - 8716549 8716720 5288
59	44	43
69

chain 5611 SL2.40ch00 21805821 + 13024946 13025004 SL4.0ch00 9643250 + 8607336 8607394 9355
58

chain 36304 SL2.40ch00 21805821 + 13026363 13028300 SL4.0ch00 9643250 + 762537 764472 1394
136	1046	1047
119	40	39
52	331	329
72	57	57
84

chain 8442 SL2.40ch00 21805821 + 13026499 13026589 SL4.0ch00 9643250 - 3181937 3182027 2445
90

chain 9588 SL2.40ch00 21805821 + 13037467 13037917 SL4.0ch00 9643250 - 1005516 1005966 5106
64	383	383
3

chain 9826 SL2.40ch00 21805821 + 13037917 13038777 SL4.0ch00 9643250 + 8217530 8218390 3810
54	727	727
79

chain 16239 SL2.40ch00 21805821 + 13039010 13039444 SL4.0ch00 9643250 + 7000735 7001169 3379
64	117	116
67	116	117
70

chain 743 SL2.40ch00 21805821 + 13039110 13039175 SL4.0ch00 9643250 + 8218724 8218789 3810
65

chain 5411 SL2.40ch00 21805821 + 13041693 13041749 SL4.0ch00 9643250 - 9148956 9149012 9677
56

chain 4993 SL2.40ch00 21805821 + 13042039 13042091 SL4.0ch00 9643250 + 9324197 9324249 10416
52

chain 5012 SL2.40ch00 21805821 + 13048266 13048319 SL4.0ch00 9643250 - 6523502 6523555 10369
53

chain 8614 SL2.40ch00 21805821 + 13048709 13050269 SL4.0ch00 9643250 + 550456 551420 6736
77	1433	837
50

chain 6366 SL2.40ch00 21805821 + 13048932 13048998 SL4.0ch00 9643250 + 9324476 9324542 8465
66

chain 5284 SL2.40ch00 21805821 + 13049906 13049961 SL4.0ch00 9643250 + 597714 597769 9888
55

chain 9849 SL2.40ch00 21805821 + 13050296 13050398 SL4.0ch00 9643250 + 6833724 6833826 5892
102

chain 986 SL2.40ch00 21805821 + 13050648 13050673 SL4.0ch00 9643250 + 595450 595475 3974
25

chain 21809 SL2.40ch00 21805821 + 13050673 13053107 SL4.0ch00 9643250 - 1155542 1157284 2401
55	31	31
54	1590	898
81	80	80
58	416	416
69

chain 3295 SL2.40ch00 21805821 + 13050881 13050916 SL4.0ch00 9643250 - 1140111 1140146 5146
35

chain 3235 SL2.40ch00 21805821 + 13050916 13050998 SL4.0ch00 9643250 + 595719 595801 3974
82

chain 2026 SL2.40ch00 21805821 + 13052484 13052505 SL4.0ch00 9643250 - 7022572 7022593 7570
21

chain 144 SL2.40ch00 21805821 + 13052951 13053010 SL4.0ch00 9643250 + 6970040 6970099 8189
59

chain 11943 SL2.40ch00 21805821 + 13053107 13053867 SL4.0ch00 9643250 - 9140555 9141263 4517
56	635	583
69

chain 2117 SL2.40ch00 21805821 + 13053867 13053889 SL4.0ch00 9643250 + 599824 599846 6676
22

chain 8186 SL2.40ch00 21805821 + 13073663 13073749 SL4.0ch00 9643250 + 8973039 8973125 7175
86

chain 11348 SL2.40ch00 21805821 + 13076524 13076645 SL4.0ch00 9643250 + 93127 93248 4972
121

chain 35273 SL2.40ch00 21805821 + 13077115 13077808 SL4.0ch00 9643250 - 2983382 2984068 1424
49	1	0
66	78	73
84	145	144
151	50	50
69

chain 5322 SL2.40ch00 21805821 + 13118657 13118714 SL4.0ch00 9643250 + 4600551 4600608 9782
57

chain 9931 SL2.40ch00 21805821 + 13120133 13120333 SL4.0ch00 9643250 + 1856040 1856240 5843
55	80	80
65

chain 11822 SL2.40ch00 21805821 + 13124312 13124439 SL4.0ch00 9643250 - 866126 866253 4765
127

chain 501084 SL2.40ch00 21805821 + 13141383 13146711 SL4.0ch00 9643250 - 1222502 1227830 74
5328

chain 9218 SL2.40ch00 21805821 + 13147513 13147612 SL4.0ch00 9643250 + 4501136 4501235 6440
99

chain 8468 SL2.40ch00 21805821 + 13149183 13149272 SL4.0ch00 9643250 + 5612068 5612157 6866
89

chain 5357 SL2.40ch00 21805821 + 13169720 13169776 SL4.0ch00 9643250 - 1920671 1920727 9756
56

chain 8083 SL2.40ch00 21805821 + 13170105 13170192 SL4.0ch00 9643250 - 1205222 1205309 7214
87

chain 499309 SL2.40ch00 21805821 + 13173844 13179138 SL4.0ch00 9643250 + 9039321 9044614 75
1888	1	1
23	1	1
920	1	1
26	1	1
677	1	1
17	1	0
35	5	5
1697

chain 13108 SL2.40ch00 21805821 + 13227273 13227412 SL4.0ch00 9643250 - 5041859 5041998 4151
139

chain 6549 SL2.40ch00 21805821 + 13244669 13244738 SL4.0ch00 9643250 - 668048 668117 8289
69

chain 6877 SL2.40ch00 21805821 + 13245019 13245092 SL4.0ch00 9643250 - 659127 659200 7970
73

chain 5448 SL2.40ch00 21805821 + 13248679 13248736 SL4.0ch00 9643250 - 5077480 5077537 9610
57

chain 491223 SL2.40ch00 21805821 + 13259531 13508404 SL4.0ch00 9643250 - 4354920 4529198 77
123	0	1
4918	1	1
20	1	0
142	238718	164121
4499	0	2
451

chain 9224 SL2.40ch00 21805821 + 13281715 13282130 SL4.0ch00 9643250 - 2229432 2229848 6437
67	297	298
51

chain 4748 SL2.40ch00 21805821 + 13282907 13282957 SL4.0ch00 9643250 + 5941415 5941465 10901
50

chain 7195 SL2.40ch00 21805821 + 13285804 13285880 SL4.0ch00 9643250 + 7173368 7173444 7724
76

chain 8835 SL2.40ch00 21805821 + 13296558 13301706 SL4.0ch00 9643250 + 5756373 5761970 140
615	12	12
57	0	1
92	1	1
21	1	1
52	1	1
65	2	2
69	1	1
32	1	1
249	1	1
37	1	1
259	1	1
19	1	1
556	1927	2375
164	6	7
198	33	33
212	33	33
174	26	25
229

chain 4821 SL2.40ch00 21805821 + 13318804 13318855 SL4.0ch00 9643250 - 5141358 5141409 10773
51

chain 50491 SL2.40ch00 21805821 + 13321698 13322513 SL4.0ch00 9643250 - 4005206 4006021 1060
158	38	38
175	18	18
110	66	65
65	102	103
83

chain 2628 SL2.40ch00 21805821 + 13322355 13322411 SL4.0ch00 9643250 - 3671597 3671653 1492
56

chain 3166 SL2.40ch00 21805821 + 13325356 13325390 SL4.0ch00 9643250 - 1205309 1205343 11533
34

chain 10473 SL2.40ch00 21805821 + 13337924 13338225 SL4.0ch00 9643250 + 3136783 3137084 5472
72	173	173
56

chain 4410 SL2.40ch00 21805821 + 13338121 13338169 SL4.0ch00 9643250 + 2827947 2827995 6158
48

chain 15470 SL2.40ch00 21805821 + 13339430 13339622 SL4.0ch00 9643250 - 3181781 3181973 3547
81	18	18
93

chain 11390 SL2.40ch00 21805821 + 13345120 13345280 SL4.0ch00 9643250 + 3980241 3980401 4952
71	28	28
61

chain 23852 SL2.40ch00 21805821 + 13346127 13346961 SL4.0ch00 9643250 - 1309250 1310085 2181
112	153	152
50	30	30
54	352	354
83

chain 13740 SL2.40ch00 21805821 + 13353239 13354085 SL4.0ch00 9643250 + 4600760 4601431 3988
95	677	502
74

chain 13250 SL2.40ch00 21805821 + 13359134 13359325 SL4.0ch00 9643250 + 5644218 5644409 4103
72	38	38
81

chain 295281 SL2.40ch00 21805821 + 13375065 13380122 SL4.0ch00 9643250 - 4597346 4601536 194
103	12	13
249	1	1
36	1	1
214	1	1
29	1054	828
64	1	1
30	5	5
72	0	1
180	10	10
1361	1	1
46	1	1
260	643	0
360	1	1
21	1	1
105	1	1
28	1	1
50	1	1
53	1	1
60

chain 12325 SL2.40ch00 21805821 + 13380810 13381190 SL4.0ch00 9643250 + 3971147 3971524 4553
87	231	228
62

chain 10782 SL2.40ch00 21805821 + 13384675 13384877 SL4.0ch00 9643250 - 7787008 7787210 5266
67	73	73
62

chain 9176 SL2.40ch00 21805821 + 13397123 13398167 SL4.0ch00 9643250 - 5032690 5033734 6459
70	916	916
58

chain 5912 SL2.40ch00 21805821 + 13399603 13399665 SL4.0ch00 9643250 + 4570479 4570541 8945
62

chain 219424 SL2.40ch00 21805821 + 13401045 13406120 SL4.0ch00 9643250 - 1763305 1767567 329
161	13	13
91	0	1
144	13	13
425	1	1
51	1	1
218	2151	1337
64	66	66
59	12	12
87	43	43
312	100	100
136	69	69
471	22	22
67	44	44
169	10	10
75

chain 753 SL2.40ch00 21805821 + 13405822 13405866 SL4.0ch00 9643250 + 8637641 8637685 691
44

chain 7795 SL2.40ch00 21805821 + 13410763 13410845 SL4.0ch00 9643250 + 4499423 4499505 7353
82

chain 307695 SL2.40ch00 21805821 + 13411387 13416449 SL4.0ch00 9643250 + 1327859 1332660 182
2196	1747	1486
1119

chain 9787 SL2.40ch00 21805821 + 13417812 13417915 SL4.0ch00 9643250 - 1919992 1920095 5932
103

chain 8683 SL2.40ch00 21805821 + 13431232 13431818 SL4.0ch00 9643250 + 894688 895276 6711
55	471	473
60

chain 12479 SL2.40ch00 21805821 + 13438139 13440419 SL4.0ch00 9643250 + 4600855 4602352 4486
82	2045	1262
57	33	33
63

chain 2841 SL2.40ch00 21805821 + 13438221 13438251 SL4.0ch00 9643250 + 7506626 7506656 9124
30

chain 7759 SL2.40ch00 21805821 + 13439619 13439701 SL4.0ch00 9643250 - 5077619 5077701 7375
82

chain 9560 SL2.40ch00 21805821 + 13440491 13440592 SL4.0ch00 9643250 + 6885657 6885758 6148
101

chain 473981 SL2.40ch00 21805821 + 13442246 13447273 SL4.0ch00 9643250 - 9466108 9471135 82
5027

chain 11189 SL2.40ch00 21805821 + 13452933 13453155 SL4.0ch00 9643250 - 1920857 1921079 5056
64	88	88
70

chain 4312 SL2.40ch00 21805821 + 13453699 13453745 SL4.0ch00 9643250 + 4501235 4501281 11183
46

chain 5375 SL2.40ch00 21805821 + 13467997 13468053 SL4.0ch00 9643250 - 9016856 9016912 9731
56

chain 5984 SL2.40ch00 21805821 + 13471331 13471393 SL4.0ch00 9643250 - 9017235 9017297 8823
62

chain 5030 SL2.40ch00 21805821 + 13489188 13489241 SL4.0ch00 9643250 + 4602487 4602540 10293
53

chain 10325 SL2.40ch00 21805821 + 13490869 13491070 SL4.0ch00 9643250 - 3181973 3182174 5552
69	78	78
54

chain 52948 SL2.40ch00 21805821 + 13493870 13494481 SL4.0ch00 9643250 - 7487588 7488198 1019
70	4	3
20	4	4
234	10	10
269

chain 104560 SL2.40ch00 21805821 + 13508504 13509656 SL4.0ch00 9643250 - 2529099 2530250 615
522	1	1
43	1	1
266	1	0
318

chain 460691 SL2.40ch00 21805821 + 13523642 13528569 SL4.0ch00 9643250 - 7832067 7836993 89
1607	0	2
3137	3	0
180

chain 6003 SL2.40ch00 21805821 + 13549028 13549091 SL4.0ch00 9643250 + 8601143 8601206 8795
63

chain 36519 SL2.40ch00 21805821 + 13550018 13550639 SL4.0ch00 9643250 + 4602866 4603487 1388
94	4	4
104	109	109
53	24	24
110	47	47
76

chain 2073 SL2.40ch00 21805821 + 13550516 13550563 SL4.0ch00 9643250 - 668247 668294 2131
47

chain 12343 SL2.40ch00 21805821 + 13550854 13550984 SL4.0ch00 9643250 - 659314 659444 4543
130

chain 11465 SL2.40ch00 21805821 + 13551475 13551615 SL4.0ch00 9643250 + 1932061 1932201 4925
55	8	8
77

chain 15133 SL2.40ch00 21805821 + 13557494 13557695 SL4.0ch00 9643250 + 8973171 8973372 2651
71	40	40
90

chain 20368 SL2.40ch00 21805821 + 13557695 13558554 SL4.0ch00 9643250 + 5611682 5612541 2576
61	323	323
36	56	56
69	215	215
99

chain 6140 SL2.40ch00 21805821 + 13562973 13563038 SL4.0ch00 9643250 + 7824866 7824931 8651
65

chain 18627 SL2.40ch00 21805821 + 13568284 13568536 SL4.0ch00 9643250 + 4600940 4601192 2900
91	41	41
120

chain 16304 SL2.40ch00 21805821 + 13578865 13579128 SL4.0ch00 9643250 + 4601431 4601694 3366
72	75	75
116

chain 6377 SL2.40ch00 21805821 + 13579129 13579197 SL4.0ch00 9643250 - 4024443 4024511 8439
68

chain 458624 SL2.40ch00 21805821 + 13583695 13588566 SL4.0ch00 9643250 - 2461408 2466279 90
4871

chain 8757 SL2.40ch00 21805821 + 13588947 13589127 SL4.0ch00 9643250 - 5729797 5729977 2700
111	16	16
53

chain 24724 SL2.40ch00 21805821 + 13589194 13589777 SL4.0ch00 9643250 - 7285251 7285788 2096
37	20	0
124	225	199
70	38	38
69

chain 1714 SL2.40ch00 21805821 + 13589523 13589583 SL4.0ch00 9643250 + 6673753 6673813 3128
60

chain 2828 SL2.40ch00 21805821 + 13589796 13589826 SL4.0ch00 9643250 - 7291336 7291366 5178
30

chain 90080 SL2.40ch00 21805821 + 13598592 13600035 SL4.0ch00 9643250 + 8824436 8825879 677
117	67	67
156	51	51
236	111	111
119	93	93
126	89	89
278

chain 2119 SL2.40ch00 21805821 + 13601589 13601611 SL4.0ch00 9643250 + 8677262 8677284 8005
22

chain 32427 SL2.40ch00 21805821 + 13601611 13602334 SL4.0ch00 9643250 + 3141022 3141745 1558
67	136	136
117	216	216
187

chain 6075 SL2.40ch00 21805821 + 13603132 13603195 SL4.0ch00 9643250 - 631273 631336 8727
63

chain 461424 SL2.40ch00 21805821 + 13603543 13608397 SL4.0ch00 9643250 + 3739108 3743962 87
4854

chain 4157 SL2.40ch00 21805821 + 13609144 13609188 SL4.0ch00 9643250 - 5071710 5071754 11253
44

chain 7395 SL2.40ch00 21805821 + 13611109 13611187 SL4.0ch00 9643250 - 668039 668117 7601
78

chain 14001 SL2.40ch00 21805821 + 13611536 13611723 SL4.0ch00 9643250 + 4603588 4603775 3911
50	13	13
52	5	5
67

chain 2647 SL2.40ch00 21805821 + 13611784 13611812 SL4.0ch00 9643250 - 659450 659478 11677
28

chain 8350 SL2.40ch00 21805821 + 13617276 13617364 SL4.0ch00 9643250 + 6010419 6010507 7071
88

chain 7168 SL2.40ch00 21805821 + 13617896 13617972 SL4.0ch00 9643250 + 4501281 4501357 7748
76

chain 10374 SL2.40ch00 21805821 + 13633002 13633114 SL4.0ch00 9643250 + 7129303 7129415 5520
112

chain 8914 SL2.40ch00 21805821 + 13638237 13638331 SL4.0ch00 9643250 + 7507407 7507501 6599
94

chain 42020 SL2.40ch00 21805821 + 13638521 13642004 SL4.0ch00 9643250 + 8601062 8604425 1220
80	256	255
65	1005	1004
141	1511	1393
133	148	148
144

chain 1875 SL2.40ch00 21805821 + 13639312 13639406 SL4.0ch00 9643250 - 667468 667562 3748
94

chain 12885 SL2.40ch00 21805821 + 13640068 13640766 SL4.0ch00 9643250 - 658975 659534 3815
39	603	464
56

chain 9991 SL2.40ch00 21805821 + 13641712 13641860 SL4.0ch00 9643250 + 1932549 1932697 2134
11	67	67
56	11	11
3

chain 12236 SL2.40ch00 21805821 + 13658210 13658341 SL4.0ch00 9643250 - 1920130 1920261 4590
131

chain 86296 SL2.40ch00 21805821 + 13672445 13677197 SL4.0ch00 9643250 - 6499797 6503182 694
73	50	50
119	20	20
116	29	29
137	24	23
79	70	70
200	192	192
97	210	210
62	3007	1641
72	40	40
155

chain 3127 SL2.40ch00 21805821 + 13673798 13673860 SL4.0ch00 9643250 - 6525826 6525888 784
62

chain 1941 SL2.40ch00 21805821 + 13677002 13677025 SL4.0ch00 9643250 + 9015116 9015139 2304
23

chain 5521 SL2.40ch00 21805821 + 13678251 13678309 SL4.0ch00 9643250 - 667468 667526 9466
58

chain 5739 SL2.40ch00 21805821 + 13678366 13678426 SL4.0ch00 9643250 - 658334 658394 9195
60

chain 45160 SL2.40ch00 21805821 + 13687061 13687545 SL4.0ch00 9643250 + 5756392 5756876 1157
484

chain 256005 SL2.40ch00 21805821 + 13689071 13691834 SL4.0ch00 9643250 + 5758616 5761379 264
333	1	1
23	1	1
2405

chain 9842 SL2.40ch00 21805821 + 13691936 13692092 SL4.0ch00 9643250 + 9557806 9557962 5900
58	39	39
59

chain 7577 SL2.40ch00 21805821 + 13698492 13698572 SL4.0ch00 9643250 - 5033734 5033814 7482
80

chain 7686 SL2.40ch00 21805821 + 13700200 13700281 SL4.0ch00 9643250 + 8985590 8985671 7414
81

chain 43639 SL2.40ch00 21805821 + 13712904 13714114 SL4.0ch00 9643250 + 2560319 2561534 1191
69	132	131
54	110	116
167	39	39
100	170	170
70	216	216
83

chain 7763 SL2.40ch00 21805821 + 13713575 13713724 SL4.0ch00 9643250 + 2553293 2553442 1280
34	11	11
104

chain 32294 SL2.40ch00 21805821 + 13715296 13716019 SL4.0ch00 9643250 + 8619388 8620107 1567
57	104	102
141	186	184
76	42	42
117

chain 3183 SL2.40ch00 21805821 + 13720076 13720109 SL4.0ch00 9643250 + 7731570 7731603 11529
33

chain 16595 SL2.40ch00 21805821 + 13729812 13730445 SL4.0ch00 9643250 - 946668 947308 3295
143	435	442
55

chain 132 SL2.40ch00 21805821 + 13730254 13730305 SL4.0ch00 9643250 - 7250643 7250694 3545
51

chain 30499 SL2.40ch00 21805821 + 13735660 13737358 SL4.0ch00 9643250 - 938868 940203 1673
177	1146	784
57	180	179
138

chain 11968 SL2.40ch00 21805821 + 13736111 13736489 SL4.0ch00 9643250 - 7242673 7243050 2038
100	212	211
66

chain 25229 SL2.40ch00 21805821 + 13739350 13740098 SL4.0ch00 9643250 + 9402114 9402861 2053
72	299	298
87	69	69
87	69	69
65

chain 2741 SL2.40ch00 21805821 + 13740159 13740209 SL4.0ch00 9643250 - 7246406 7246456 6098
50

chain 9682 SL2.40ch00 21805821 + 13740690 13740814 SL4.0ch00 9643250 + 8601511 8601635 6071
59	11	11
54

chain 6706 SL2.40ch00 21805821 + 13741437 13741510 SL4.0ch00 9643250 - 3652957 3653030 8132
73

chain 2956 SL2.40ch00 21805821 + 13744177 13744208 SL4.0ch00 9643250 + 201468 201499 11587
31

chain 14874 SL2.40ch00 21805821 + 13749167 13749665 SL4.0ch00 9643250 - 6393206 6393694 3675
122	323	313
53

chain 2815 SL2.40ch00 21805821 + 13749289 13749320 SL4.0ch00 9643250 - 9214355 9214386 4500
31

chain 726 SL2.40ch00 21805821 + 13749665 13749694 SL4.0ch00 9643250 - 7019314 7019343 4664
29

chain 13581 SL2.40ch00 21805821 + 13760273 13761171 SL4.0ch00 9643250 - 623838 624739 4024
75	727	730
96

chain 6840 SL2.40ch00 21805821 + 13761546 13761618 SL4.0ch00 9643250 - 8747798 8747870 8003
72

chain 451240 SL2.40ch00 21805821 + 13764647 13769379 SL4.0ch00 9643250 + 5138850 5143582 93
4732

chain 6968 SL2.40ch00 21805821 + 13775886 13775960 SL4.0ch00 9643250 - 1920516 1920590 7883
74

chain 10576 SL2.40ch00 21805821 + 13776323 13776437 SL4.0ch00 9643250 - 5042090 5042204 5382
114

chain 1385 SL2.40ch00 21805821 + 13776491 13776518 SL4.0ch00 9643250 - 1205343 1205370 7443
27

chain 4112 SL2.40ch00 21805821 + 13778836 13778880 SL4.0ch00 9643250 - 5032961 5033005 11271
44

chain 11924 SL2.40ch00 21805821 + 13781112 13782057 SL4.0ch00 9643250 - 2946171 2946390 4723
69	797	71
79

chain 441825 SL2.40ch00 21805821 + 13812782 13817459 SL4.0ch00 9643250 - 5653699 5658375 97
104	1	0
4572

chain 587 SL2.40ch00 21805821 + 13827479 13827537 SL4.0ch00 9643250 + 8826121 8826179 1253
58

chain 16255 SL2.40ch00 21805821 + 13829313 13829575 SL4.0ch00 9643250 + 9479723 9479985 3375
107	79	79
76

chain 48774 SL2.40ch00 21805821 + 13830208 13831505 SL4.0ch00 9643250 + 3141746 3143040 1093
51	61	61
198	146	146
63	38	38
82	406	406
54	57	54
141

chain 2353 SL2.40ch00 21805821 + 13830604 13830664 SL4.0ch00 9643250 + 3117465 3117525 1185
60

chain 6058 SL2.40ch00 21805821 + 13832857 13832921 SL4.0ch00 9643250 + 4602626 4602690 8748
64

chain 13863 SL2.40ch00 21805821 + 13833546 13833713 SL4.0ch00 9643250 - 9445533 9445700 3949
83	10	10
74

chain 5484 SL2.40ch00 21805821 + 13837936 13837993 SL4.0ch00 9643250 + 8973584 8973641 9567
57

chain 25621 SL2.40ch00 21805821 + 13838256 13838724 SL4.0ch00 9643250 - 5033005 5033473 2019
118	64	64
99	52	52
53	41	41
41

chain 4566 SL2.40ch00 21805821 + 13843296 13843344 SL4.0ch00 9643250 - 659014 659062 11064
48

chain 11624 SL2.40ch00 21805821 + 13844019 13844141 SL4.0ch00 9643250 - 5074459 5074581 4859
122

chain 5275 SL2.40ch00 21805821 + 13845650 13845705 SL4.0ch00 9643250 - 5141666 5141721 9903
55

chain 5713 SL2.40ch00 21805821 + 13869626 13869687 SL4.0ch00 9643250 + 6000000 6000061 9207
61

chain 2665 SL2.40ch00 21805821 + 13872819 13872847 SL4.0ch00 9643250 + 4570541 4570569 11675
28

chain 7278 SL2.40ch00 21805821 + 13875396 13875474 SL4.0ch00 9643250 - 4024634 4024712 7681
78

chain 7840 SL2.40ch00 21805821 + 13875679 13875761 SL4.0ch00 9643250 + 4602179 4602261 7337
82

chain 3311 SL2.40ch00 21805821 + 13876091 13876126 SL4.0ch00 9643250 - 5071754 5071789 11494
35

chain 6522 SL2.40ch00 21805821 + 13876606 13876675 SL4.0ch00 9643250 + 8601075 8601144 8312
69

chain 7395 SL2.40ch00 21805821 + 13877399 13877477 SL4.0ch00 9643250 + 7710536 7710614 7595
78

chain 9143 SL2.40ch00 21805821 + 13877601 13878326 SL4.0ch00 9643250 - 658436 659139 6505
59	603	581
63

chain 19498 SL2.40ch00 21805821 + 13879392 13879817 SL4.0ch00 9643250 + 6567839 6568268 2681
138	200	204
87

chain 12030 SL2.40ch00 21805821 + 13884218 13884380 SL4.0ch00 9643250 - 2198661 2198823 4680
54	23	23
85

chain 3816 SL2.40ch00 21805821 + 13888434 13888474 SL4.0ch00 9643250 - 1035875 1035915 6168
40

chain 11186 SL2.40ch00 21805821 + 13888474 13888703 SL4.0ch00 9643250 - 4011503 4011733 5057
76	97	98
56

chain 321907 SL2.40ch00 21805821 + 13893623 13898190 SL4.0ch00 9643250 + 2331662 2335878 171
1152	1049	686
555	0	15
53	1	1
166	2	0
805	1	0
329	0	1
338	1	0
115

chain 6278 SL2.40ch00 21805821 + 13904133 13904201 SL4.0ch00 9643250 + 9592784 9592852 8535
68

chain 18901 SL2.40ch00 21805821 + 13904799 13905817 SL4.0ch00 9643250 + 9577950 9579000 2867
146	790	822
82

chain 99627 SL2.40ch00 21805821 + 13915843 13916967 SL4.0ch00 9643250 + 48000 49124 633
79	1	1
219	1	1
686	14	14
124

chain 3156 SL2.40ch00 21805821 + 13917178 13917211 SL4.0ch00 9643250 + 4602690 4602723 11536
33

chain 25163 SL2.40ch00 21805821 + 13917355 13918137 SL4.0ch00 9643250 - 667750 668532 2061
169	284	284
100	195	195
34

chain 5594 SL2.40ch00 21805821 + 13918137 13918196 SL4.0ch00 9643250 - 9445867 9445926 9381
59

chain 384 SL2.40ch00 21805821 + 13918585 13918651 SL4.0ch00 9643250 - 659709 659775 7506
66

chain 8331 SL2.40ch00 21805821 + 13920419 13920506 SL4.0ch00 9643250 + 1932795 1932882 7082
87

chain 15766 SL2.40ch00 21805821 + 13924356 13924646 SL4.0ch00 9643250 + 8985671 8985961 3493
164	109	109
17

chain 39485 SL2.40ch00 21805821 + 13925289 13926154 SL4.0ch00 9643250 + 951461 952306 1287
65	227	206
123	27	27
110	13	14
64	16	16
57	94	94
69

chain 7479 SL2.40ch00 21805821 + 13925991 13926085 SL4.0ch00 9643250 + 8970863 8970957 1366
94

chain 12217 SL2.40ch00 21805821 + 13931821 13931951 SL4.0ch00 9643250 - 1036040 1036170 4598
130

chain 7094 SL2.40ch00 21805821 + 13945318 13945392 SL4.0ch00 9643250 + 1935010 1935084 7808
74

chain 6375 SL2.40ch00 21805821 + 13949614 13949680 SL4.0ch00 9643250 + 4499549 4499615 8448
66

chain 6168 SL2.40ch00 21805821 + 13950440 13950506 SL4.0ch00 9643250 - 5078085 5078151 8626
66

chain 6931 SL2.40ch00 21805821 + 13958205 13958278 SL4.0ch00 9643250 - 4004096 4004169 7914
73

chain 4676 SL2.40ch00 21805821 + 13958677 13958727 SL4.0ch00 9643250 + 8437904 8437954 10982
50

chain 6276 SL2.40ch00 21805821 + 13958889 13958955 SL4.0ch00 9643250 + 4601202 4601268 8538
66

chain 11701 SL2.40ch00 21805821 + 13964599 13964722 SL4.0ch00 9643250 + 8973650 8973773 4823
123

chain 9169 SL2.40ch00 21805821 + 13967281 13967378 SL4.0ch00 9643250 + 7507501 7507598 6492
97

chain 338535 SL2.40ch00 21805821 + 13973097 13977639 SL4.0ch00 9643250 + 4132238 4136815 155
1977	917	952
1648

chain 10258 SL2.40ch00 21805821 + 13979458 13979600 SL4.0ch00 9643250 + 4501530 4501671 5599
56	23	22
63

chain 31201 SL2.40ch00 21805821 + 13982404 13982904 SL4.0ch00 9643250 - 5042204 5042704 1629
108	84	84
156	27	27
70	19	19
36

chain 17603 SL2.40ch00 21805821 + 14000924 14001117 SL4.0ch00 9643250 + 3121016 3121208 3100
142	1	0
50

chain 139048 SL2.40ch00 21805821 + 14001203 14003974 SL4.0ch00 9643250 - 625292 628123 535
87	19	18
79	74	74
73	129	129
61	121	120
78	54	57
629	89	88
67	11	11
150	52	52
160	4	4
142	601	661
91

chain 2881 SL2.40ch00 21805821 + 14002607 14002680 SL4.0ch00 9643250 + 3114147 3114220 586
73

chain 1460 SL2.40ch00 21805821 + 14002924 14002961 SL4.0ch00 9643250 + 3114464 3114501 586
37

chain 52021 SL2.40ch00 21805821 + 14004079 14005397 SL4.0ch00 9643250 + 3115679 3116997 586
100	25	25
56	75	75
71	266	266
58	371	371
73	71	71
152

chain 1708 SL2.40ch00 21805821 + 14004260 14004303 SL4.0ch00 9643250 + 7754277 7754320 661
43

chain 10263 SL2.40ch00 21805821 + 14004468 14004655 SL4.0ch00 9643250 + 8677007 8677194 5593
60	67	67
60

chain 24144 SL2.40ch00 21805821 + 14004759 14005101 SL4.0ch00 9643250 + 3141036 3141378 1159
189	34	34
60	33	33
26

chain 2435 SL2.40ch00 21805821 + 14005577 14005603 SL4.0ch00 9643250 - 4024712 4024738 7152
26

chain 296959 SL2.40ch00 21805821 + 14005603 14010082 SL4.0ch00 9643250 + 4602000 4611515 190
142	33	1
74	0	5783
1245	1168	453
1817

chain 167347 SL2.40ch00 21805821 + 14010267 14014710 SL4.0ch00 9643250 + 330113 353096 485
132	137	136
53	17	17
192	24	9768
175	95	95
334	1718	10515
93	1	1
30	1	1
67	1	1
29	1	1
56	3	3
153	7	7
143	8	8
211	1	1
32	1	1
80	1	1
47	1	1
221	4	4
51	1	1
229	1	1
92

chain 4511 SL2.40ch00 21805821 + 14019506 14019553 SL4.0ch00 9643250 - 5042704 5042751 11096
47

chain 11729 SL2.40ch00 21805821 + 14024467 14024740 SL4.0ch00 9643250 + 9592902 9593175 4812
76	132	132
65

chain 1131 SL2.40ch00 21805821 + 14038349 14038382 SL4.0ch00 9643250 - 9074866 9074899 4961
33

chain 20276 SL2.40ch00 21805821 + 14038382 14039041 SL4.0ch00 9643250 - 9047482 9048194 2585
62	178	178
132	235	288
52

chain 181 SL2.40ch00 21805821 + 14038444 14038490 SL4.0ch00 9643250 + 504361 504407 4126
46

chain 4884 SL2.40ch00 21805821 + 14038845 14038896 SL4.0ch00 9643250 - 9010609 9010660 10648
51

chain 8785 SL2.40ch00 21805821 + 14038897 14038988 SL4.0ch00 9643250 + 6854106 6854197 6668
91

chain 12059 SL2.40ch00 21805821 + 14039234 14042378 SL4.0ch00 9643250 + 536922 539557 3800
78	2072	1509
88	855	909
51

chain 1228 SL2.40ch00 21805821 + 14041472 14041784 SL4.0ch00 9643250 + 506455 506767 4126
18	236	236
58

chain 10519 SL2.40ch00 21805821 + 14042037 14042208 SL4.0ch00 9643250 - 1441894 1442064 5444
57	49	48
65

chain 393 SL2.40ch00 21805821 + 14042287 14042327 SL4.0ch00 9643250 + 649020 649060 6433
40

chain 6866 SL2.40ch00 21805821 + 14046405 14046512 SL4.0ch00 9643250 + 7280324 7280431 3950
107

chain 15016 SL2.40ch00 21805821 + 14046520 14046711 SL4.0ch00 9643250 + 5333718 5333909 3650
100	21	21
70

chain 5612 SL2.40ch00 21805821 + 14057766 14057825 SL4.0ch00 9643250 - 5033820 5033879 9349
59

chain 9733 SL2.40ch00 21805821 + 14096742 14096976 SL4.0ch00 9643250 - 362980 363215 6043
58	115	116
61

chain 4766 SL2.40ch00 21805821 + 14097741 14097791 SL4.0ch00 9643250 + 1935084 1935134 10880
50

chain 31188 SL2.40ch00 21805821 + 14104314 14105171 SL4.0ch00 9643250 - 667784 668641 1632
62	151	151
62	59	59
147	38	38
47	219	219
72

chain 3584 SL2.40ch00 21805821 + 14104880 14104918 SL4.0ch00 9643250 + 4603467 4603505 11033
38

chain 11044 SL2.40ch00 21805821 + 14106343 14106461 SL4.0ch00 9643250 + 7731603 7731721 5130
118

chain 10798 SL2.40ch00 21805821 + 14111209 14111460 SL4.0ch00 9643250 + 3923749 3924000 5258
72	123	123
56

chain 58971 SL2.40ch00 21805821 + 14111619 14114002 SL4.0ch00 9643250 + 3864497 3866877 911
122	413	411
112	55	56
138	312	311
63	189	188
89	615	615
82	63	63
130

chain 238474 SL2.40ch00 21805821 + 14120330 14124752 SL4.0ch00 9643250 + 1625789 1630549 287
104	32	34
73	32	33
182	1	0
70	1	0
102	1	0
76	0	1
117	1	0
84	0	5
137	0	3
63	1747	2077
1599

chain 4775 SL2.40ch00 21805821 + 14132816 14132866 SL4.0ch00 9643250 - 3653837 3653887 10868
50

chain 4703 SL2.40ch00 21805821 + 14133545 14133595 SL4.0ch00 9643250 + 4499650 4499700 10961
50

chain 5885 SL2.40ch00 21805821 + 14134136 14134198 SL4.0ch00 9643250 - 5074768 5074830 8994
62

chain 6949 SL2.40ch00 21805821 + 14135020 14135093 SL4.0ch00 9643250 + 6006068 6006141 7897
73

chain 12035 SL2.40ch00 21805821 + 14137015 14137251 SL4.0ch00 9643250 + 6010813 6011084 4677
79	93	128
64

chain 21995 SL2.40ch00 21805821 + 14140832 14141068 SL4.0ch00 9643250 - 5033899 5034135 2376
236

chain 4903 SL2.40ch00 21805821 + 14142752 14142804 SL4.0ch00 9643250 - 1042333 1042385 10600
52

chain 10116 SL2.40ch00 21805821 + 14156093 14156201 SL4.0ch00 9643250 - 3632159 3632267 5726
108

chain 5468 SL2.40ch00 21805821 + 14161121 14161180 SL4.0ch00 9643250 + 6000061 6000120 9588
59

chain 10743 SL2.40ch00 21805821 + 14169300 14169414 SL4.0ch00 9643250 - 5141867 5141981 5281
114

chain 257643 SL2.40ch00 21805821 + 14175291 14178268 SL4.0ch00 9643250 - 1489273 1492250 263
178	3	3
20	1	1
291	1	1
68	1	1
154	1	1
113	1	1
236	13	13
72	1	1
64	1	1
660	1	1
46	1	1
86	1	1
93	3	3
167	1	1
26	1	1
117	5	5
83	1	1
21	1	1
444

chain 19291 SL2.40ch00 21805821 + 14179099 14179319 SL4.0ch00 9643250 - 7468754 7469118 2720
97	0	80
50	0	64
73

chain 3984 SL2.40ch00 21805821 + 14179962 14180004 SL4.0ch00 9643250 - 1205370 1205412 11323
42

chain 2929 SL2.40ch00 21805821 + 14182148 14182179 SL4.0ch00 9643250 + 8973773 8973804 11600
31

chain 6568 SL2.40ch00 21805821 + 14184057 14184127 SL4.0ch00 9643250 + 8979121 8979191 8264
70

chain 8546 SL2.40ch00 21805821 + 14185458 14185574 SL4.0ch00 9643250 - 3632267 3632383 6765
39	14	14
63

chain 4893 SL2.40ch00 21805821 + 14185704 14185755 SL4.0ch00 9643250 - 1920611 1920662 10627
51

chain 4949 SL2.40ch00 21805821 + 14186143 14186196 SL4.0ch00 9643250 + 8965563 8965616 10463
53

chain 5422 SL2.40ch00 21805821 + 14189151 14189209 SL4.0ch00 9643250 - 4004170 4004228 9637
58

chain 21863 SL2.40ch00 21805821 + 14189829 14190108 SL4.0ch00 9643250 + 4601268 4601547 2393
103	0	35
66	35	0
75

chain 5248 SL2.40ch00 21805821 + 14191822 14191877 SL4.0ch00 9643250 - 5072191 5072246 9922
55

chain 10135 SL2.40ch00 21805821 + 14191992 14192242 SL4.0ch00 9643250 + 8601155 8601404 5710
51	128	127
71

chain 4593 SL2.40ch00 21805821 + 14192828 14192876 SL4.0ch00 9643250 + 4602723 4602771 11048
48

chain 32347 SL2.40ch00 21805821 + 14201029 14201655 SL4.0ch00 9643250 - 8298614 8299240 1561
142	26	26
53	64	64
89	149	149
103

chain 2774 SL2.40ch00 21805821 + 14201250 14201314 SL4.0ch00 9643250 + 1253678 1253742 1619
64

chain 1403 SL2.40ch00 21805821 + 14201403 14201441 SL4.0ch00 9643250 + 332027 332065 1665
38

chain 1497 SL2.40ch00 21805821 + 14201520 14201552 SL4.0ch00 9643250 - 9625190 9625222 4497
32

chain 2438 SL2.40ch00 21805821 + 14201655 14201721 SL4.0ch00 9643250 + 332279 332345 1665
66

chain 1993 SL2.40ch00 21805821 + 14201765 14201814 SL4.0ch00 9643250 - 8483536 8483585 2100
49

chain 4638 SL2.40ch00 21805821 + 14201814 14201921 SL4.0ch00 9643250 + 1254242 1254349 1619
107

chain 5848 SL2.40ch00 21805821 + 14202388 14202449 SL4.0ch00 9643250 - 1920662 1920723 9046
61

chain 705 SL2.40ch00 21805821 + 14202580 14202791 SL4.0ch00 9643250 + 8971334 8971546 1444
78	87	88
46

chain 6422 SL2.40ch00 21805821 + 14202909 14202977 SL4.0ch00 9643250 + 952894 952962 8398
68

chain 5357 SL2.40ch00 21805821 + 14206023 14206079 SL4.0ch00 9643250 - 5033473 5033529 9751
56

chain 76183 SL2.40ch00 21805821 + 14206592 14207824 SL4.0ch00 9643250 + 560455 561583 749
346	15	15
81	1	1
20	1	1
68	14	13
208	300	196
90	33	34
55

chain 2835 SL2.40ch00 21805821 + 14209926 14210064 SL4.0ch00 9643250 - 8993138 8993276 2677
138

chain 309 SL2.40ch00 21805821 + 14210120 14210230 SL4.0ch00 9643250 + 641390 641500 6208
110

chain 957 SL2.40ch00 21805821 + 14210230 14210290 SL4.0ch00 9643250 - 992375 992435 6140
60

chain 3212 SL2.40ch00 21805821 + 14210299 14210352 SL4.0ch00 9643250 - 9114769 9114822 4745
53

chain 49052 SL2.40ch00 21805821 + 14210376 14210932 SL4.0ch00 9643250 + 549360 549917 1089
84	8	9
73	1	1
38	1	0
18	1	0
94	0	1
161	0	1
77

chain 6325 SL2.40ch00 21805821 + 14211168 14213062 SL4.0ch00 9643250 + 8971546 8973409 1444
82	46	46
104	126	125
58	1108	1078
74	58	58
71	40	40
127

chain 6431 SL2.40ch00 21805821 + 14213451 14213519 SL4.0ch00 9643250 + 5612107 5612175 8389
68

chain 6286 SL2.40ch00 21805821 + 14220660 14220727 SL4.0ch00 9643250 + 8965859 8965926 8528
67

chain 5312 SL2.40ch00 21805821 + 14226876 14226932 SL4.0ch00 9643250 + 4570569 4570625 9810
56

chain 5512 SL2.40ch00 21805821 + 14228761 14228819 SL4.0ch00 9643250 + 4602471 4602529 9489
58

chain 5212 SL2.40ch00 21805821 + 14236964 14237019 SL4.0ch00 9643250 + 7710854 7710909 9985
55

chain 264164 SL2.40ch00 21805821 + 14242521 14246903 SL4.0ch00 9643250 + 5742542 5747542 245
1027	0	1
72	1	0
122	1504	2122
1656

chain 4821 SL2.40ch00 21805821 + 14260817 14260868 SL4.0ch00 9643250 + 4501841 4501892 10767
51

chain 26786 SL2.40ch00 21805821 + 14263935 14264673 SL4.0ch00 9643250 + 6461262 6462000 1915
108	108	108
53	287	287
109	16	16
57

chain 9356 SL2.40ch00 21805821 + 14264234 14264359 SL4.0ch00 9643250 + 4570625 4570750 6350
51	13	13
61

chain 7968 SL2.40ch00 21805821 + 14264927 14265011 SL4.0ch00 9643250 - 1042440 1042524 7274
84

chain 431 SL2.40ch00 21805821 + 14266054 14266092 SL4.0ch00 9643250 + 926869 926907 3316
38

chain 4858 SL2.40ch00 21805821 + 14267277 14267329 SL4.0ch00 9643250 - 1205605 1205657 10673
52

chain 16910 SL2.40ch00 21805821 + 14267330 14267509 SL4.0ch00 9643250 + 953167 953346 3237
179

chain 408311 SL2.40ch00 21805821 + 14273879 14278251 SL4.0ch00 9643250 - 7197696 7202066 109
993	1	0
768	1	0
389	1	0
935	0	1
1284

chain 5748 SL2.40ch00 21805821 + 14285175 14285235 SL4.0ch00 9643250 + 759589 759649 9185
60

chain 6741 SL2.40ch00 21805821 + 14286329 14286401 SL4.0ch00 9643250 + 6014039 6014111 8059
72

chain 5302 SL2.40ch00 21805821 + 14287368 14287423 SL4.0ch00 9643250 + 6854467 6854522 9854
55

chain 23978 SL2.40ch00 21805821 + 14287585 14288212 SL4.0ch00 9643250 + 691606 692816 2160
64	1	584
109	149	149
58	178	178
68

chain 1272 SL2.40ch00 21805821 + 14287865 14287908 SL4.0ch00 9643250 + 8492622 8492665 5834
43

chain 6948 SL2.40ch00 21805821 + 14291375 14291447 SL4.0ch00 9643250 - 1417061 1417133 7902
72

chain 7331 SL2.40ch00 21805821 + 14292253 14292330 SL4.0ch00 9643250 + 8601713 8601790 7646
77

chain 2938 SL2.40ch00 21805821 + 14293437 14293468 SL4.0ch00 9643250 - 9445926 9445957 11595
31

chain 9596 SL2.40ch00 21805821 + 14295111 14295212 SL4.0ch00 9643250 + 6006148 6006249 6124
101

chain 2629 SL2.40ch00 21805821 + 14295873 14295901 SL4.0ch00 9643250 - 5141981 5142009 11679
28

chain 217764 SL2.40ch00 21805821 + 14296189 14298466 SL4.0ch00 9643250 - 6454973 6457250 335
1148	1	0
988	0	1
140

chain 12590 SL2.40ch00 21805821 + 14302954 14303259 SL4.0ch00 9643250 + 8973804 8974109 4453
122	154	154
29

chain 19276 SL2.40ch00 21805821 + 14303578 14304631 SL4.0ch00 9643250 - 5033529 5034581 2721
64	542	542
134	263	262
50

chain 5348 SL2.40ch00 21805821 + 14305208 14305264 SL4.0ch00 9643250 + 8973409 8973465 9765
56

chain 4730 SL2.40ch00 21805821 + 14309537 14309587 SL4.0ch00 9643250 + 8601442 8601492 10930
50

chain 6777 SL2.40ch00 21805821 + 14323607 14323686 SL4.0ch00 9643250 + 4603505 4603584 8029
79

chain 4921 SL2.40ch00 21805821 + 14323848 14323900 SL4.0ch00 9643250 - 659358 659410 10539
52

chain 7131 SL2.40ch00 21805821 + 14326593 14326668 SL4.0ch00 9643250 + 7731816 7731891 7774
75

chain 5585 SL2.40ch00 21805821 + 14326889 14326948 SL4.0ch00 9643250 + 8437970 8438029 9398
59

chain 12537 SL2.40ch00 21805821 + 14348494 14348644 SL4.0ch00 9643250 - 812252 812402 957
76	59	59
15

chain 56890 SL2.40ch00 21805821 + 14348644 14349256 SL4.0ch00 9643250 + 9018220 9018832 951
612

chain 5072 SL2.40ch00 21805821 + 14349256 14349330 SL4.0ch00 9643250 - 6506715 6506789 966
5	14	14
55

chain 6168 SL2.40ch00 21805821 + 14349990 14350056 SL4.0ch00 9643250 + 201611 201677 8625
66

chain 4202 SL2.40ch00 21805821 + 14350180 14350224 SL4.0ch00 9643250 - 1205784 1205828 11230
44

chain 8386 SL2.40ch00 21805821 + 14353983 14354071 SL4.0ch00 9643250 - 5075464 5075552 7055
88

chain 5430 SL2.40ch00 21805821 + 14356195 14356252 SL4.0ch00 9643250 - 668815 668872 9631
57

chain 5021 SL2.40ch00 21805821 + 14356426 14356479 SL4.0ch00 9643250 - 659775 659828 10332
53

chain 5139 SL2.40ch00 21805821 + 14357643 14357697 SL4.0ch00 9643250 + 1933062 1933116 10084
54

chain 8232 SL2.40ch00 21805821 + 14357745 14357832 SL4.0ch00 9643250 + 6006249 6006336 7158
87

chain 18003 SL2.40ch00 21805821 + 14358843 14359480 SL4.0ch00 9643250 - 668532 669170 3024
90	374	375
83	40	40
50

chain 6658 SL2.40ch00 21805821 + 14359202 14359272 SL4.0ch00 9643250 - 659620 659690 8187
70

chain 5257 SL2.40ch00 21805821 + 14360448 14360503 SL4.0ch00 9643250 + 8604519 8604574 9915
55

chain 5821 SL2.40ch00 21805821 + 14361482 14361543 SL4.0ch00 9643250 + 4611575 4611636 9064
61

chain 6894 SL2.40ch00 21805821 + 14367645 14367717 SL4.0ch00 9643250 - 9442251 9442323 7940
72

chain 10038 SL2.40ch00 21805821 + 14368972 14369282 SL4.0ch00 9643250 - 8904644 8904954 5766
62	189	189
59

chain 3191 SL2.40ch00 21805821 + 14369349 14369409 SL4.0ch00 9643250 + 6981796 6981856 5859
60

chain 19561 SL2.40ch00 21805821 + 14370982 14371361 SL4.0ch00 9643250 + 8241159 8241538 2671
58	95	95
55	52	52
119

chain 1579 SL2.40ch00 21805821 + 14380343 14380414 SL4.0ch00 9643250 - 8379279 8379350 1502
71

chain 2686 SL2.40ch00 21805821 + 14380414 14380454 SL4.0ch00 9643250 + 1190522 1190562 3173
40

chain 1069 SL2.40ch00 21805821 + 14380512 14380548 SL4.0ch00 9643250 - 2480595 2480631 1282
36

chain 67053 SL2.40ch00 21805821 + 14380548 14384608 SL4.0ch00 9643250 + 2790879 2795752 822
79	263	331
55	20	20
69	19	16
63	198	187
55	16	16
93	637	583
61	191	191
64	45	45
94	1614	2427
63	6	6
54	122	122
179

chain 1045 SL2.40ch00 21805821 + 14380627 14380674 SL4.0ch00 9643250 - 8379563 8379610 1502
47

chain 2049 SL2.40ch00 21805821 + 14380801 14380870 SL4.0ch00 9643250 - 2480884 2480953 1282
69

chain 2049 SL2.40ch00 21805821 + 14381197 14381266 SL4.0ch00 9643250 - 2481341 2481410 1282
69

chain 1105 SL2.40ch00 21805821 + 14381288 14381314 SL4.0ch00 9643250 - 5581809 5581835 1376
26

chain 1158 SL2.40ch00 21805821 + 14381478 14381517 SL4.0ch00 9643250 - 2481621 2481660 1282
39

chain 4265 SL2.40ch00 21805821 + 14381543 14381794 SL4.0ch00 9643250 + 1184103 1184342 1039
57	1	0
66	77	66
50

chain 1515 SL2.40ch00 21805821 + 14381794 14381845 SL4.0ch00 9643250 - 2481925 2481976 1282
51

chain 986 SL2.40ch00 21805821 + 14382265 14382323 SL4.0ch00 9643250 + 1184811 1184869 1039
58

chain 26405 SL2.40ch00 21805821 + 14382590 14384144 SL4.0ch00 9643250 + 1185136 1187500 1039
107	471	470
54	28	28
63	680	1491
66	15	15
70

chain 3626 SL2.40ch00 21805821 + 14384357 14384416 SL4.0ch00 9643250 + 4128401 4128460 1336
59

chain 3493 SL2.40ch00 21805821 + 14399064 14399101 SL4.0ch00 9643250 + 7711195 7711232 11445
37

chain 12297 SL2.40ch00 21805821 + 14399267 14399831 SL4.0ch00 9643250 + 6000543 6001070 4564
85	412	375
67

chain 9385 SL2.40ch00 21805821 + 14399470 14399709 SL4.0ch00 9643250 + 1935274 1935399 6334
61	127	13
51

chain 9067 SL2.40ch00 21805821 + 14401410 14401831 SL4.0ch00 9643250 + 8601144 8601564 6545
61	307	306
53

chain 6440 SL2.40ch00 21805821 + 14401487 14401555 SL4.0ch00 9643250 + 7507850 7507918 8381
68

chain 4894 SL2.40ch00 21805821 + 14402093 14402145 SL4.0ch00 9643250 + 4602559 4602611 10615
52

chain 5594 SL2.40ch00 21805821 + 14420084 14420143 SL4.0ch00 9643250 + 4601802 4601861 9375
59

chain 9709 SL2.40ch00 21805821 + 14420380 14420571 SL4.0ch00 9643250 - 4024837 4025028 6059
66	76	76
49

chain 5976 SL2.40ch00 21805821 + 14420827 14420890 SL4.0ch00 9643250 + 761512 761575 8830
63

chain 16810 SL2.40ch00 21805821 + 14421388 14423057 SL4.0ch00 9643250 + 8601065 8602732 3257
56	235	235
52	175	175
56	1012	1010
83

chain 5221 SL2.40ch00 21805821 + 14422540 14422595 SL4.0ch00 9643250 - 658584 658639 9957
55

chain 1436 SL2.40ch00 21805821 + 14423994 14424108 SL4.0ch00 9643250 - 669288 669402 3833
114

chain 262605 SL2.40ch00 21805821 + 14424281 14428565 SL4.0ch00 9643250 - 7311917 7315627 252
1003	1434	860
1847

chain 5003 SL2.40ch00 21805821 + 14455705 14455758 SL4.0ch00 9643250 + 5612488 5612541 10392
53

chain 8680 SL2.40ch00 21805821 + 14457224 14458847 SL4.0ch00 9643250 - 5034801 5035114 6712
69	1501	191
53

chain 3320 SL2.40ch00 21805821 + 14458271 14458306 SL4.0ch00 9643250 + 8985997 8986032 11485
35

chain 7631 SL2.40ch00 21805821 + 14458434 14458514 SL4.0ch00 9643250 - 1042525 1042605 7453
80

chain 17188 SL2.40ch00 21805821 + 14468049 14468488 SL4.0ch00 9643250 - 819122 819559 3182
144	238	236
57

chain 5521 SL2.40ch00 21805821 + 14469688 14469746 SL4.0ch00 9643250 - 6827448 6827506 9465
58

chain 45520 SL2.40ch00 21805821 + 14471123 14471920 SL4.0ch00 9643250 + 9017024 9017820 1151
158	97	97
94	1	0
63	114	114
79	58	58
133

chain 3015 SL2.40ch00 21805821 + 14471281 14471322 SL4.0ch00 9643250 - 6505052 6505093 2214
41

chain 3273 SL2.40ch00 21805821 + 14476702 14477070 SL4.0ch00 9643250 - 4849891 4850259 722
74	13	13
68	98	98
115

chain 603 SL2.40ch00 21805821 + 14476865 14476937 SL4.0ch00 9643250 + 4170970 4171042 744
72

chain 1957 SL2.40ch00 21805821 + 14477228 14477359 SL4.0ch00 9643250 + 5919294 5919425 452
131

chain 7877 SL2.40ch00 21805821 + 14477545 14477628 SL4.0ch00 9643250 - 8426020 8426103 7314
83

chain 4565 SL2.40ch00 21805821 + 14478190 14478669 SL4.0ch00 9643250 - 3016301 3016780 768
129	15	15
66	103	103
58	46	46
62

chain 3161 SL2.40ch00 21805821 + 14479047 14479274 SL4.0ch00 9643250 + 17383 17609 2148
58	87	86
82

chain 358689 SL2.40ch00 21805821 + 14479274 14489639 SL4.0ch00 9643250 + 1299343 1317415 146
50	500	305
51	287	287
64	49	49
72	1	2
69	4	0
69	132	131
68	30	30
105	4715	83
297	387	12925
3415

chain 1941 SL2.40ch00 21805821 + 14479793 14479824 SL4.0ch00 9643250 - 9510867 9510898 2493
31

chain 373 SL2.40ch00 21805821 + 14479922 14479974 SL4.0ch00 9643250 - 8363212 8363264 1124
52

chain 384 SL2.40ch00 21805821 + 14480031 14480128 SL4.0ch00 9643250 - 8379639 8379736 2298
97

chain 182 SL2.40ch00 21805821 + 14480825 14480854 SL4.0ch00 9643250 + 1327581 1327610 1594
29

chain 838 SL2.40ch00 21805821 + 14485391 14485491 SL4.0ch00 9643250 + 4174547 4174647 744
100

chain 732 SL2.40ch00 21805821 + 14485491 14485540 SL4.0ch00 9643250 + 5929898 5929947 452
49

chain 16470 SL2.40ch00 21805821 + 14489973 14490385 SL4.0ch00 9643250 - 870823 871235 3322
72	188	188
67	20	20
65

chain 9196 SL2.40ch00 21805821 + 14492491 14493224 SL4.0ch00 9643250 + 3912380 3913439 6450
68	607	933
58

chain 99057 SL2.40ch00 21805821 + 14507117 14508732 SL4.0ch00 9643250 - 2652122 2653736 639
400	24	24
171	28	28
68	24	24
53	40	40
141	91	91
74	247	247
62	24	23
168

chain 2599 SL2.40ch00 21805821 + 14507712 14507740 SL4.0ch00 9643250 - 2685599 2685627 731
28

chain 3713 SL2.40ch00 21805821 + 14507885 14507925 SL4.0ch00 9643250 - 2685769 2685809 731
40

chain 1699 SL2.40ch00 21805821 + 14508119 14508157 SL4.0ch00 9643250 - 9223353 9223391 1721
38

chain 2861 SL2.40ch00 21805821 + 14508232 14508296 SL4.0ch00 9643250 - 9223466 9223530 1721
64

chain 1109 SL2.40ch00 21805821 + 14508951 14509017 SL4.0ch00 9643250 + 6360636 6360702 2727
66

chain 10082 SL2.40ch00 21805821 + 14511174 14511280 SL4.0ch00 9643250 + 2672418 2672524 5743
106

chain 265672 SL2.40ch00 21805821 + 14511454 14515680 SL4.0ch00 9643250 + 8243173 8247000 243
202	6	6
329	1	0
261	29	29
819	1341	943
1238

chain 1301 SL2.40ch00 21805821 + 14512253 14512282 SL4.0ch00 9643250 + 6149063 6149092 800
29

chain 9214 SL2.40ch00 21805821 + 14521008 14521105 SL4.0ch00 9643250 + 8601982 8602079 6441
97

chain 12535 SL2.40ch00 21805821 + 14521191 14521972 SL4.0ch00 9643250 + 4602899 4603680 4471
64	622	622
95

chain 2929 SL2.40ch00 21805821 + 14522039 14522070 SL4.0ch00 9643250 - 9445957 9445988 11601
31

chain 65773 SL2.40ch00 21805821 + 14529351 14532173 SL4.0ch00 9643250 + 9568896 9570562 837
52	1	0
116	53	52
91	56	56
137	83	83
57	1553	633
122	111	4
53	43	27
89	111	0
94

chain 1267 SL2.40ch00 21805821 + 14531856 14531879 SL4.0ch00 9643250 + 9570119 9570142 3479
23

chain 6406 SL2.40ch00 21805821 + 14532173 14532241 SL4.0ch00 9643250 + 9570199 9570267 3550
68

chain 400453 SL2.40ch00 21805821 + 14546057 14550267 SL4.0ch00 9643250 + 8029739 8033949 114
4210

chain 2976 SL2.40ch00 21805821 + 14550521 14551081 SL4.0ch00 9643250 - 667847 668407 6789
50	460	460
50

chain 8813 SL2.40ch00 21805821 + 14551654 14551840 SL4.0ch00 9643250 - 659709 659895 6645
51	79	79
56

chain 244 SL2.40ch00 21805821 + 14552075 14552121 SL4.0ch00 9643250 - 669402 669448 6789
46

chain 5376 SL2.40ch00 21805821 + 14553622 14553679 SL4.0ch00 9643250 + 4611846 4611903 9725
57

chain 9691 SL2.40ch00 21805821 + 14553729 14553833 SL4.0ch00 9643250 - 5142009 5142113 6066
104

chain 6522 SL2.40ch00 21805821 + 14554231 14554300 SL4.0ch00 9643250 - 4004503 4004572 8313
69

chain 233397 SL2.40ch00 21805821 + 14558986 14563191 SL4.0ch00 9643250 - 5420070 5424178 300
652	1624	1126
323	1	0
838	20	421
445	0	1
302

chain 6641 SL2.40ch00 21805821 + 14580303 14580374 SL4.0ch00 9643250 - 5683878 5683949 8199
71

chain 9226 SL2.40ch00 21805821 + 14594366 14596921 SL4.0ch00 9643250 - 729702 729847 6435
72	2417	7
66

chain 3502 SL2.40ch00 21805821 + 14596725 14596762 SL4.0ch00 9643250 - 713183 713220 11443
37

chain 5958 SL2.40ch00 21805821 + 14597719 14597782 SL4.0ch00 9643250 - 1036328 1036391 8885
63

chain 7669 SL2.40ch00 21805821 + 14597885 14597967 SL4.0ch00 9643250 + 926907 926989 7423
82

chain 85 SL2.40ch00 21805821 + 14610707 14610757 SL4.0ch00 9643250 - 573413 573463 9015
50

chain 918 SL2.40ch00 21805821 + 14611273 14611329 SL4.0ch00 9643250 - 726275 726331 6576
56

chain 26748 SL2.40ch00 21805821 + 14611757 14614698 SL4.0ch00 9643250 - 848780 851004 1916
129	288	111
57	1596	0
59	574	1453
72	108	285
58

chain 366 SL2.40ch00 21805821 + 14613099 14613129 SL4.0ch00 9643250 - 826051 826081 3270
30

chain 203 SL2.40ch00 21805821 + 14613129 14613162 SL4.0ch00 9643250 - 590417 590450 6756
33

chain 214 SL2.40ch00 21805821 + 14613254 14613291 SL4.0ch00 9643250 - 3300749 3300786 3224
37

chain 228 SL2.40ch00 21805821 + 14614103 14614156 SL4.0ch00 9643250 + 7949342 7949395 4286
53

chain 15046 SL2.40ch00 21805821 + 14616511 14617164 SL4.0ch00 9643250 - 5142620 5143250 3645
65	43	43
55	415	392
75

chain 8965 SL2.40ch00 21805821 + 14618705 14618941 SL4.0ch00 9643250 - 5072448 5072684 6580
60	126	126
50

chain 87770 SL2.40ch00 21805821 + 14623474 14626155 SL4.0ch00 9643250 + 1851122 1853832 662
531	0	2
102	15	16
50	1	1
25	1	1
152	1	1
89	1713	1739
1

chain 130668 SL2.40ch00 21805821 + 14626155 14627655 SL4.0ch00 9643250 - 5666138 5667637 553
191	1	1
25	3	3
237	1	1
135	1	1
159	16	16
217	1	1
31	1	1
374	1	0
106

chain 11584 SL2.40ch00 21805821 + 14628898 14629058 SL4.0ch00 9643250 - 3181272 3181432 4870
79	26	26
55

chain 9187 SL2.40ch00 21805821 + 14629058 14629695 SL4.0ch00 9643250 + 8601162 8601798 6233
37	533	532
67

chain 2574 SL2.40ch00 21805821 + 14629775 14629802 SL4.0ch00 9643250 + 4602611 4602638 11693
27

chain 106852 SL2.40ch00 21805821 + 14636343 14637931 SL4.0ch00 9643250 + 4201893 4203479 610
54	270	270
64	26	25
81	61	61
245	26	26
199	2	1
560

chain 7297 SL2.40ch00 21805821 + 14636397 14636577 SL4.0ch00 9643250 + 145286 145466 1284
180

chain 5439 SL2.40ch00 21805821 + 14650647 14650704 SL4.0ch00 9643250 + 6460948 6461005 9615
57

chain 5420 SL2.40ch00 21805821 + 14662491 14662547 SL4.0ch00 9643250 + 8496160 8496216 9646
56

chain 5202 SL2.40ch00 21805821 + 14662760 14662814 SL4.0ch00 9643250 - 8914837 8914891 10010
54

chain 7057 SL2.40ch00 21805821 + 14665974 14666047 SL4.0ch00 9643250 - 9177615 9177688 7823
73

chain 396191 SL2.40ch00 21805821 + 14670477 14674637 SL4.0ch00 9643250 + 4474828 4478988 119
4160

chain 260909 SL2.40ch00 21805821 + 14674743 14678896 SL4.0ch00 9643250 + 9290526 9293383 255
1006	1404	109
152	1	0
1590

chain 219890 SL2.40ch00 21805821 + 14679011 14683155 SL4.0ch00 9643250 + 2725607 2728632 328
313	1	1
26	1	1
1052	40	40
219	1687	568
805

chain 2107 SL2.40ch00 21805821 + 14680404 14680444 SL4.0ch00 9643250 - 5240223 5240263 334
40

chain 19499 SL2.40ch00 21805821 + 14687147 14687384 SL4.0ch00 9643250 + 6567051 6567285 2680
63	9	9
62	3	0
100

chain 124710 SL2.40ch00 21805821 + 14698542 14700162 SL4.0ch00 9643250 - 4906260 4907904 563
210	2	2
34	0	1
71	1	1
45	2	2
355	1	0
89	28	29
105	159	182
95	13	13
410

chain 4166 SL2.40ch00 21805821 + 14708827 14708871 SL4.0ch00 9643250 + 4603017 4603061 11242
44

chain 5958 SL2.40ch00 21805821 + 14709481 14709544 SL4.0ch00 9643250 - 4030250 4030313 8884
63

chain 7890 SL2.40ch00 21805821 + 14709549 14709709 SL4.0ch00 9643250 - 668622 668782 7297
31	63	63
66

chain 9151 SL2.40ch00 21805821 + 14711543 14711640 SL4.0ch00 9643250 - 5076418 5076515 6500
97

chain 10253 SL2.40ch00 21805821 + 14712119 14712320 SL4.0ch00 9643250 + 7731891 7732092 5604
64	78	78
59

chain 4903 SL2.40ch00 21805821 + 14712425 14712477 SL4.0ch00 9643250 + 8438055 8438107 10599
52

chain 6530 SL2.40ch00 21805821 + 14712642 14712710 SL4.0ch00 9643250 - 9442323 9442391 8309
68

chain 5395 SL2.40ch00 21805821 + 14716892 14716950 SL4.0ch00 9643250 - 3667603 3667661 9705
58

chain 5713 SL2.40ch00 21805821 + 14732973 14733034 SL4.0ch00 9643250 + 6634103 6634164 9206
61

chain 8368 SL2.40ch00 21805821 + 14741937 14742025 SL4.0ch00 9643250 + 6461162 6461250 7062
88

chain 172956 SL2.40ch00 21805821 + 14746953 14750935 SL4.0ch00 9643250 + 8972027 8976000 473
86	51	51
54	16	17
145	186	174
67	42	42
263	74	74
73	98	98
72	310	311
51	504	504
155	24	25
84	7	7
335	75	75
109	28	28
71	24	24
66	167	167
50	99	99
57	40	40
117	48	48
151	100	100
83

chain 5605 SL2.40ch00 21805821 + 14749654 14749717 SL4.0ch00 9643250 - 5033819 5033882 2327
63

chain 9014 SL2.40ch00 21805821 + 14754320 14754415 SL4.0ch00 9643250 + 4570750 4570845 6557
95

chain 35142 SL2.40ch00 21805821 + 14759586 14761687 SL4.0ch00 9643250 - 251640 253742 1434
86	224	223
98	130	130
50	19	19
104	897	900
67	363	362
63

chain 1919 SL2.40ch00 21805821 + 14761502 14761587 SL4.0ch00 9643250 - 7771302 7771387 4996
85

chain 1287 SL2.40ch00 21805821 + 14761946 14762003 SL4.0ch00 9643250 - 7771808 7771865 4996
57

chain 29039 SL2.40ch00 21805821 + 14767994 14768550 SL4.0ch00 9643250 + 8973689 8974245 1747
94	8	8
183	212	212
59

chain 5412 SL2.40ch00 21805821 + 14771138 14771195 SL4.0ch00 9643250 + 8986059 8986116 9665
57

chain 9305 SL2.40ch00 21805821 + 14771352 14771450 SL4.0ch00 9643250 - 1042637 1042735 6383
98

chain 6195 SL2.40ch00 21805821 + 14771978 14772044 SL4.0ch00 9643250 + 951718 951784 8592
66

chain 53413 SL2.40ch00 21805821 + 14772919 14775097 SL4.0ch00 9643250 - 5731294 5733513 1010
95	385	385
144	146	146
107	223	223
75	18	19
68	416	434
62	72	94
64	232	232
71

chain 217310 SL2.40ch00 21805821 + 14776423 14780534 SL4.0ch00 9643250 + 3970149 3974468 338
450	40	40
1020	1670	1878
931

chain 202260 SL2.40ch00 21805821 + 14793304 14797360 SL4.0ch00 9643250 - 856571 860363 379
483	12	12
54	1	1
26	1	1
96	1	0
115	1	1
24	3	3
175	0	8
107	1	1
38	1	1
72	15	0
65	1722	1466
1043

chain 8994 SL2.40ch00 21805821 + 14801704 14801797 SL4.0ch00 9643250 - 8915549 8915642 6568
93

chain 11574 SL2.40ch00 21805821 + 14804282 14804825 SL4.0ch00 9643250 + 8494383 8494928 4873
78	402	404
63

chain 11882 SL2.40ch00 21805821 + 14805138 14805264 SL4.0ch00 9643250 - 9017103 9017229 4743
126

chain 1144 SL2.40ch00 21805821 + 14805698 14805756 SL4.0ch00 9643250 + 493755 493813 4999
58

chain 223645 SL2.40ch00 21805821 + 14814251 14818311 SL4.0ch00 9643250 - 1843707 1847176 317
473	1632	1041
1955

chain 29240 SL2.40ch00 21805821 + 14823200 14823842 SL4.0ch00 9643250 + 3908331 3908973 1737
115	9	9
89	31	31
66	250	250
82

chain 2880 SL2.40ch00 21805821 + 14823413 14823444 SL4.0ch00 9643250 - 2965110 2965141 3537
31

chain 6002 SL2.40ch00 21805821 + 14827163 14827225 SL4.0ch00 9643250 - 4025028 4025090 8799
62

chain 8886 SL2.40ch00 21805821 + 14828374 14828467 SL4.0ch00 9643250 + 7508088 7508181 6610
93

chain 6230 SL2.40ch00 21805821 + 14832506 14832571 SL4.0ch00 9643250 - 659809 659874 8576
65

chain 6540 SL2.40ch00 21805821 + 14833853 14833922 SL4.0ch00 9643250 + 1933229 1933298 8299
69

chain 14086 SL2.40ch00 21805821 + 14834438 14834588 SL4.0ch00 9643250 + 6006893 6007043 3883
150

chain 5621 SL2.40ch00 21805821 + 14835955 14836014 SL4.0ch00 9643250 + 8972926 8972985 9334
59

chain 7831 SL2.40ch00 21805821 + 14836272 14836354 SL4.0ch00 9643250 + 8973243 8973325 7338
82

chain 11333 SL2.40ch00 21805821 + 14836888 14837134 SL4.0ch00 9643250 - 1039477 1039723 4987
117	111	111
18

chain 11516 SL2.40ch00 21805821 + 14837318 14837463 SL4.0ch00 9643250 + 8974289 8974434 4899
76	13	13
56

chain 11644 SL2.40ch00 21805821 + 14851351 14851475 SL4.0ch00 9643250 + 8970513 8970637 4854
124

chain 4740 SL2.40ch00 21805821 + 14856047 14856098 SL4.0ch00 9643250 + 4601897 4601948 10913
51

chain 13885 SL2.40ch00 21805821 + 14856392 14856564 SL4.0ch00 9643250 + 8607291 8607463 3938
103	13	13
56

chain 9619 SL2.40ch00 21805821 + 14860678 14861064 SL4.0ch00 9643250 - 3678839 3679225 6112
57	267	267
62

chain 29159 SL2.40ch00 21805821 + 14864464 14865184 SL4.0ch00 9643250 + 8601510 8602229 1740
69	157	157
63	27	26
67	90	90
52	82	82
113

chain 4921 SL2.40ch00 21805821 + 14864859 14864911 SL4.0ch00 9643250 + 4602638 4602690 10535
52

chain 17834 SL2.40ch00 21805821 + 14865287 14865541 SL4.0ch00 9643250 - 658700 658954 3060
137	51	51
66

chain 1309 SL2.40ch00 21805821 + 14865424 14865455 SL4.0ch00 9643250 - 668086 668117 3540
31

chain 6021 SL2.40ch00 21805821 + 14867686 14867749 SL4.0ch00 9643250 + 4611962 4612025 8788
63

chain 267294 SL2.40ch00 21805821 + 14893468 14897515 SL4.0ch00 9643250 - 5566716 5570416 241
1088	1167	820
1792

chain 28809 SL2.40ch00 21805821 + 14901869 14902501 SL4.0ch00 9643250 - 819570 820202 1754
64	118	119
61	68	68
140	97	96
84

chain 9456 SL2.40ch00 21805821 + 14904468 14904791 SL4.0ch00 9643250 + 893410 893671 6240
64	207	145
52

chain 13407 SL2.40ch00 21805821 + 14904838 14905197 SL4.0ch00 9643250 - 6827830 6828088 4065
100	202	101
57

chain 14577 SL2.40ch00 21805821 + 14905511 14905770 SL4.0ch00 9643250 - 6504955 6505211 3773
105	91	88
63

chain 50984 SL2.40ch00 21805821 + 14910522 14912126 SL4.0ch00 9643250 - 667937 669543 1052
58	427	427
349	45	45
54	20	20
71	504	506
76

chain 6457 SL2.40ch00 21805821 + 14910580 14910731 SL4.0ch00 9643250 + 8602378 8602529 1173
1	85	85
65

chain 2486 SL2.40ch00 21805821 + 14910788 14910959 SL4.0ch00 9643250 - 658954 659103 3532
78	66	44
27

chain 4722 SL2.40ch00 21805821 + 14911602 14911688 SL4.0ch00 9643250 - 4030709 4030795 4831
86

chain 1483 SL2.40ch00 21805821 + 14911755 14911857 SL4.0ch00 9643250 - 659899 660001 3532
102

chain 3611 SL2.40ch00 21805821 + 14912811 14912849 SL4.0ch00 9643250 + 8604610 8604648 11424
38

chain 4966 SL2.40ch00 21805821 + 14913083 14913135 SL4.0ch00 9643250 + 1933298 1933350 10452
52

chain 5193 SL2.40ch00 21805821 + 14913727 14913781 SL4.0ch00 9643250 - 3669791 3669845 10030
54

chain 12071 SL2.40ch00 21805821 + 14913907 14914035 SL4.0ch00 9643250 + 8437576 8437704 4660
128

chain 340668 SL2.40ch00 21805821 + 14914193 14918150 SL4.0ch00 9643250 + 9583493 9587454 152
150	1	1
49	0	2
110	1	1
77	1	1
1116	194	196
845	1	1
97	1	1
76	1	1
46	1	1
136	1	1
44	1	1
732	1	1
40	1	1
234

chain 5559 SL2.40ch00 21805821 + 14922633 14922693 SL4.0ch00 9643250 - 1022778 1022838 9426
60

chain 23861 SL2.40ch00 21805821 + 14924838 14925560 SL4.0ch00 9643250 - 7088244 7088956 2179
59	304	294
50	126	126
183

chain 6422 SL2.40ch00 21805821 + 14926128 14926196 SL4.0ch00 9643250 + 951917 951985 8396
68

chain 8897 SL2.40ch00 21805821 + 14926197 14926371 SL4.0ch00 9643250 - 1036420 1036594 6607
57	65	65
52

chain 156033 SL2.40ch00 21805821 + 14926611 14930402 SL4.0ch00 9643250 - 7427548 7431195 503
669	1	1
59	1	1
201	1818	1674
54	51	51
215	29	29
265	28	28
172	54	54
174

chain 5176 SL2.40ch00 21805821 + 14930983 14931038 SL4.0ch00 9643250 + 8965859 8965914 10050
55

chain 135396 SL2.40ch00 21805821 + 14936421 14938829 SL4.0ch00 9643250 - 6808638 6811675 542
109	38	38
107	12	12
198	31	31
95	60	59
276	110	110
66	126	126
80	0	69
138	46	46
54	87	86
53	62	63
55	58	619
84	43	43
134	50	50
128	58	58
50

chain 2683 SL2.40ch00 21805821 + 14938829 14938884 SL4.0ch00 9643250 + 5922220 5922275 578
55

chain 13852 SL2.40ch00 21805821 + 14939247 14939607 SL4.0ch00 9643250 + 2815162 2815420 3954
54	196	94
110

chain 3163 SL2.40ch00 21805821 + 14939607 14939640 SL4.0ch00 9643250 - 626837 626870 10845
33

chain 8731 SL2.40ch00 21805821 + 14941549 14942251 SL4.0ch00 9643250 - 6963547 6964181 6693
65	583	515
54

chain 231523 SL2.40ch00 21805821 + 14959900 14963639 SL4.0ch00 9643250 - 541022 544194 303
211	16	17
96	0	2
97	0	2
80	0	1
324	1	1
19	2	2
175	0	2
455	1228	654
125	1	0
909

chain 17629 SL2.40ch00 21805821 + 14965807 14966031 SL4.0ch00 9643250 - 57948 58172 3093
98	24	24
102

chain 20759 SL2.40ch00 21805821 + 14974439 14974712 SL4.0ch00 9643250 + 4570846 4571119 2532
36	1	1
53	1	1
29	1	1
60	1	1
91

chain 6886 SL2.40ch00 21805821 + 14979250 14979323 SL4.0ch00 9643250 + 8437820 8437893 7945
73

chain 11916 SL2.40ch00 21805821 + 14979591 14979893 SL4.0ch00 9643250 + 6013784 6013946 4733
74	162	22
66

chain 24741 SL2.40ch00 21805821 + 14984340 14985015 SL4.0ch00 9643250 - 4005231 4005904 2095
178	152	151
62	226	225
57

chain 2123 SL2.40ch00 21805821 + 14984612 14984670 SL4.0ch00 9643250 - 9442799 9442857 2650
58

chain 2123 SL2.40ch00 21805821 + 14984823 14984881 SL4.0ch00 9643250 - 9443032 9443090 2650
58

chain 38306 SL2.40ch00 21805821 + 14985271 14988187 SL4.0ch00 9643250 + 8600515 8603427 1319
69	143	142
72	13	13
106	419	417
53	124	124
53	241	240
56	259	259
60	1173	1173
75

chain 611 SL2.40ch00 21805821 + 14987260 14987313 SL4.0ch00 9643250 - 668118 668171 5132
53

chain 10084 SL2.40ch00 21805821 + 14987516 14987624 SL4.0ch00 9643250 - 659103 659211 5742
108

chain 357 SL2.40ch00 21805821 + 14988187 14988218 SL4.0ch00 9643250 - 669046 669077 5132
31

chain 1105 SL2.40ch00 21805821 + 14988389 14988413 SL4.0ch00 9643250 - 4906870 4906894 514
24

chain 154132 SL2.40ch00 21805821 + 14988413 14992219 SL4.0ch00 9643250 + 1232237 1235887 507
294	43	43
67	382	382
448	1544	1390
19	1	1
363	1	1
65	3	3
97	0	2
80	1	1
72	4	0
74	6	6
126	1	1
45	1	1
69

chain 1980 SL2.40ch00 21805821 + 14988707 14988750 SL4.0ch00 9643250 - 4907187 4907230 514
43

chain 17590 SL2.40ch00 21805821 + 14988817 14989199 SL4.0ch00 9643250 - 4907296 4907677 514
41	1	0
340

chain 15445 SL2.40ch00 21805821 + 14992219 14992385 SL4.0ch00 9643250 + 1254746 1254912 3441
166

chain 5311 SL2.40ch00 21805821 + 14992786 14992841 SL4.0ch00 9643250 + 9101340 9101395 9819
55

chain 7894 SL2.40ch00 21805821 + 14993017 14993099 SL4.0ch00 9643250 - 9146128 9146210 7295
82

chain 12355 SL2.40ch00 21805821 + 14993273 14995603 SL4.0ch00 9643250 - 9107649 9107845 4532
51	26	26
47	2134	0
72

chain 5393 SL2.40ch00 21805821 + 14993616 14993672 SL4.0ch00 9643250 + 598394 598450 9711
56

chain 1002 SL2.40ch00 21805821 + 14995135 14995190 SL4.0ch00 9643250 - 6961549 6961604 6403
55

chain 747 SL2.40ch00 21805821 + 14995603 14995644 SL4.0ch00 9643250 - 6962123 6962164 6403
41

chain 38468 SL2.40ch00 21805821 + 14996720 15000513 SL4.0ch00 9643250 + 528633 531524 1312
76	238	344
168	605	605
57	1913	907
52	480	478
108	29	29
67

chain 3162 SL2.40ch00 21805821 + 14996904 14996966 SL4.0ch00 9643250 + 8490018 8490080 3633
62

chain 1969 SL2.40ch00 21805821 + 14997316 14997394 SL4.0ch00 9643250 + 708848 708926 5303
78

chain 1487 SL2.40ch00 21805821 + 14997495 14997569 SL4.0ch00 9643250 + 667362 667436 3445
74

chain 1288 SL2.40ch00 21805821 + 14997689 14997740 SL4.0ch00 9643250 + 709169 709220 5303
51

chain 5011 SL2.40ch00 21805821 + 14999830 14999882 SL4.0ch00 9643250 - 9018534 9018586 10379
52

chain 10368 SL2.40ch00 21805821 + 15000144 15000252 SL4.0ch00 9643250 - 9079519 9079627 5524
108

chain 12889 SL2.40ch00 21805821 + 15004969 15005105 SL4.0ch00 9643250 + 8974468 8974604 4209
136

chain 10851 SL2.40ch00 21805821 + 15008013 15008127 SL4.0ch00 9643250 + 8986142 8986256 5225
114

chain 17579 SL2.40ch00 21805821 + 15010181 15010644 SL4.0ch00 9643250 - 7239774 7240237 3107
83	82	81
76	164	165
58

chain 9213 SL2.40ch00 21805821 + 15012384 15012783 SL4.0ch00 9643250 - 946663 947061 6443
57	284	283
58

chain 852 SL2.40ch00 21805821 + 15021163 15021262 SL4.0ch00 9643250 - 5684854 5684953 4760
99

chain 9938 SL2.40ch00 21805821 + 15021429 15021705 SL4.0ch00 9643250 + 1738543 1738822 5835
50	153	156
73

chain 26325 SL2.40ch00 21805821 + 15022045 15023404 SL4.0ch00 9643250 + 8622067 8623389 1949
71	213	213
109	803	766
72	4	4
87

chain 594 SL2.40ch00 21805821 + 15022470 15022539 SL4.0ch00 9643250 - 5686150 5686219 4760
69

chain 13527 SL2.40ch00 21805821 + 15024426 15024570 SL4.0ch00 9643250 - 7880428 7880572 4042
144

chain 18672 SL2.40ch00 21805821 + 15024694 15024919 SL4.0ch00 9643250 + 8622000 8622225 2892
151	12	12
62

chain 17405 SL2.40ch00 21805821 + 15025190 15025374 SL4.0ch00 9643250 - 9443138 9443322 3138
184

chain 374986 SL2.40ch00 21805821 + 15029264 15033243 SL4.0ch00 9643250 - 8478059 8482038 134
3979

chain 6558 SL2.40ch00 21805821 + 15033897 15033966 SL4.0ch00 9643250 + 4608254 4608323 8276
69

chain 10736 SL2.40ch00 21805821 + 15062946 15063363 SL4.0ch00 9643250 - 3990767 3991184 5287
79	286	286
52

chain 3724 SL2.40ch00 21805821 + 15074016 15074056 SL4.0ch00 9643250 - 105353 105393 3920
40

chain 15042 SL2.40ch00 21805821 + 15074056 15074219 SL4.0ch00 9643250 - 88995 89158 3646
163

chain 246598 SL2.40ch00 21805821 + 15078045 15081993 SL4.0ch00 9643250 + 353165 356967 274
1466	1292	1146
1190

chain 6314 SL2.40ch00 21805821 + 15083018 15083086 SL4.0ch00 9643250 - 7085225 7085293 8511
68

chain 5959 SL2.40ch00 21805821 + 15085464 15085528 SL4.0ch00 9643250 - 1023288 1023352 8856
64

chain 37566 SL2.40ch00 21805821 + 15086140 15086880 SL4.0ch00 9643250 - 659899 660646 1347
83	20	20
24	66	66
84	88	88
81	46	52
59	56	57
133

chain 4366 SL2.40ch00 21805821 + 15086267 15086333 SL4.0ch00 9643250 - 669298 669364 2139
66

chain 14756 SL2.40ch00 21805821 + 15089771 15090026 SL4.0ch00 9643250 - 7086953 7087208 3712
87	83	83
85

chain 5448 SL2.40ch00 21805821 + 15096202 15096259 SL4.0ch00 9643250 + 8973409 8973466 9607
57

chain 4648 SL2.40ch00 21805821 + 15102468 15102517 SL4.0ch00 9643250 - 3181880 3181929 11012
49

chain 5567 SL2.40ch00 21805821 + 15102968 15103027 SL4.0ch00 9643250 + 4608627 4608686 9419
59

chain 4721 SL2.40ch00 21805821 + 15103037 15103087 SL4.0ch00 9643250 + 8602179 8602229 10944
50

chain 3020 SL2.40ch00 21805821 + 15103412 15103444 SL4.0ch00 9643250 - 668171 668203 11570
32

chain 13967 SL2.40ch00 21805821 + 15104537 15104687 SL4.0ch00 9643250 - 660026 660176 3919
150

chain 5557 SL2.40ch00 21805821 + 15104862 15104920 SL4.0ch00 9643250 - 669624 669682 9433
58

chain 5112 SL2.40ch00 21805821 + 15114870 15114924 SL4.0ch00 9643250 + 4608820 4608874 10148
54

chain 2747 SL2.40ch00 21805821 + 15118104 15118133 SL4.0ch00 9643250 + 4612025 4612054 11654
29

chain 333136 SL2.40ch00 21805821 + 15118439 15122364 SL4.0ch00 9643250 + 7450862 7454818 159
191	0	61
51	1	1
181	1	1
27	1	1
138	28	0
199	4	4
35	1	1
142	1	1
40	1	1
63	10	10
406	1	1
34	1	1
314	31	31
86	1	1
40	1	1
585	1	1
22	1	0
185	18	18
129	1	1
57	1	1
180	1	0
45	1	1
530	17	17
121

chain 1450 SL2.40ch00 21805821 + 15127244 15127305 SL4.0ch00 9643250 - 718995 719056 5779
61

chain 21324 SL2.40ch00 21805821 + 15127521 15130094 SL4.0ch00 9643250 - 851055 853647 2450
144	130	2235
36	1724	0
30	31	30
55	369	8
54

chain 169 SL2.40ch00 21805821 + 15129867 15129921 SL4.0ch00 9643250 - 726612 726666 7068
54

chain 296023 SL2.40ch00 21805821 + 15134549 15138473 SL4.0ch00 9643250 + 7403707 7407158 191
1541	798	325
1585

chain 101866 SL2.40ch00 21805821 + 15138640 15139733 SL4.0ch00 9643250 - 5464894 5465987 623
1093

chain 16183 SL2.40ch00 21805821 + 15142214 15142442 SL4.0ch00 9643250 - 8427419 8427597 3387
59	50	0
119

chain 3848 SL2.40ch00 21805821 + 15142273 15142323 SL4.0ch00 9643250 + 17404 17454 3506
50

chain 16769 SL2.40ch00 21805821 + 15148723 15149017 SL4.0ch00 9643250 - 3675682 3675964 3263
103	101	89
90

chain 194628 SL2.40ch00 21805821 + 15150628 15154542 SL4.0ch00 9643250 + 5769488 5773064 410
371	46	45
1218	1718	1381
561

chain 12649 SL2.40ch00 21805821 + 15155407 15156387 SL4.0ch00 9643250 + 8601581 8602649 4275
58	802	890
50	4	4
66

chain 1973 SL2.40ch00 21805821 + 15155495 15155555 SL4.0ch00 9643250 + 7508299 7508359 6525
60

chain 12492 SL2.40ch00 21805821 + 15155694 15156227 SL4.0ch00 9643250 + 4602690 4603223 4482
92	104	104
20	265	265
52

chain 6903 SL2.40ch00 21805821 + 15157656 15157728 SL4.0ch00 9643250 - 660264 660336 7937
72

chain 4793 SL2.40ch00 21805821 + 15170964 15171014 SL4.0ch00 9643250 - 1883591 1883641 10844
50

chain 282684 SL2.40ch00 21805821 + 15178983 15181983 SL4.0ch00 9643250 + 5976000 5979000 216
3000

chain 268321 SL2.40ch00 21805821 + 15182695 15186595 SL4.0ch00 9643250 - 6888965 6894454 239
1819	985	2574
1096

chain 27638 SL2.40ch00 21805821 + 15190715 15191026 SL4.0ch00 9643250 + 9539015 9539323 1852
129	2	0
99	2	1
79

chain 14729 SL2.40ch00 21805821 + 15194812 15195029 SL4.0ch00 9643250 - 668118 668335 3720
121	47	47
49

chain 13239 SL2.40ch00 21805821 + 15195267 15195409 SL4.0ch00 9643250 - 659302 659444 4107
142

chain 20945 SL2.40ch00 21805821 + 15197595 15198491 SL4.0ch00 9643250 + 7731617 7732521 2513
104	529	572
50	106	71
107

chain 10148 SL2.40ch00 21805821 + 15198075 15198227 SL4.0ch00 9643250 + 8437955 8438107 5697
68	32	32
52

chain 7122 SL2.40ch00 21805821 + 15198954 15199029 SL4.0ch00 9643250 + 6461262 6461337 7785
75

chain 12880 SL2.40ch00 21805821 + 15201546 15201734 SL4.0ch00 9643250 + 6010289 6010477 4211
91	39	39
58

chain 4494 SL2.40ch00 21805821 + 15217318 15217366 SL4.0ch00 9643250 - 5033928 5033976 11101
48

chain 3202 SL2.40ch00 21805821 + 15221538 15221572 SL4.0ch00 9643250 + 6001828 6001862 11524
34

chain 6258 SL2.40ch00 21805821 + 15221758 15221824 SL4.0ch00 9643250 + 8600550 8600616 8557
66

chain 129214 SL2.40ch00 21805821 + 15226591 15230450 SL4.0ch00 9643250 - 6522335 6526234 555
75	51	51
100	225	225
304	44	44
52	86	86
228	1807	1848
143	58	57
56	30	30
78	31	31
491

chain 5877 SL2.40ch00 21805821 + 15226869 15226984 SL4.0ch00 9643250 + 9018675 9018790 959
115

chain 2415 SL2.40ch00 21805821 + 15226984 15227035 SL4.0ch00 9643250 + 3215809 3215860 996
51

chain 1688 SL2.40ch00 21805821 + 15227466 15227528 SL4.0ch00 9643250 - 6498653 6498715 664
62

chain 7686 SL2.40ch00 21805821 + 15238758 15240054 SL4.0ch00 9643250 + 4329350 4330692 7415
66	1174	1220
56

chain 7368 SL2.40ch00 21805821 + 15242074 15242152 SL4.0ch00 9643250 - 6827862 6827940 7624
78

chain 7786 SL2.40ch00 21805821 + 15242690 15242772 SL4.0ch00 9643250 + 7750959 7751041 7356
82

chain 40665 SL2.40ch00 21805821 + 15246579 15247791 SL4.0ch00 9643250 - 869953 871164 1255
119	286	287
103	6	6
63	293	292
84	104	103
59	14	14
81

chain 24513 SL2.40ch00 21805821 + 15250450 15252437 SL4.0ch00 9643250 + 3139759 3141153 2114
61	154	154
137	1519	926
116

chain 311 SL2.40ch00 21805821 + 15250945 15251004 SL4.0ch00 9643250 - 628124 628183 3136
59

chain 4735 SL2.40ch00 21805821 + 15252182 15252257 SL4.0ch00 9643250 + 9479770 9479845 3884
75

chain 621 SL2.40ch00 21805821 + 15253853 15253971 SL4.0ch00 9643250 - 631278 631396 3136
118

chain 2997 SL2.40ch00 21805821 + 15254171 15254242 SL4.0ch00 9643250 + 8827913 8827984 3335
71

chain 11896 SL2.40ch00 21805821 + 15257484 15257882 SL4.0ch00 9643250 + 7153412 7153810 4738
50	253	253
95

chain 1824 SL2.40ch00 21805821 + 15257563 15257613 SL4.0ch00 9643250 - 9363165 9363215 4975
50

chain 11244 SL2.40ch00 21805821 + 15261546 15261666 SL4.0ch00 9643250 + 6007066 6007186 5036
120

chain 288821 SL2.40ch00 21805821 + 15262368 15266014 SL4.0ch00 9643250 + 59312 62957 203
121	25	25
542	47	47
94	10	10
58	28	28
280	15	15
199	16	16
146	58	58
276	60	60
297	4	4
200	29	29
105	40	39
115	29	29
228	37	37
587

chain 362235 SL2.40ch00 21805821 + 15270216 15274069 SL4.0ch00 9643250 + 59251 63104 142
3853

chain 22888 SL2.40ch00 21805821 + 15283131 15283461 SL4.0ch00 9643250 + 4571119 4571449 2283
64	1	1
57	27	27
58	5	5
50	1	1
67

chain 10168 SL2.40ch00 21805821 + 15288051 15288157 SL4.0ch00 9643250 + 1933359 1933465 5681
106

chain 5476 SL2.40ch00 21805821 + 15289648 15289706 SL4.0ch00 9643250 + 7732521 7732579 9579
58

chain 9149 SL2.40ch00 21805821 + 15290064 15290159 SL4.0ch00 9643250 + 599282 599377 6502
95

chain 11035 SL2.40ch00 21805821 + 15291020 15293687 SL4.0ch00 9643250 - 8958340 8959642 5134
69	2335	970
51	143	143
69

chain 824 SL2.40ch00 21805821 + 15292943 15293008 SL4.0ch00 9643250 - 1141795 1141860 6374
65

chain 10262 SL2.40ch00 21805821 + 15313883 15314214 SL4.0ch00 9643250 + 6815461 6815793 5594
67	208	209
56

chain 3046 SL2.40ch00 21805821 + 15314301 15314364 SL4.0ch00 9643250 + 415517 415580 5916
63

chain 7130 SL2.40ch00 21805821 + 15316704 15316778 SL4.0ch00 9643250 + 9496067 9496141 7778
74

chain 4048 SL2.40ch00 21805821 + 15318446 15318489 SL4.0ch00 9643250 + 7712614 7712657 11292
43

chain 19415 SL2.40ch00 21805821 + 15320952 15321363 SL4.0ch00 9643250 - 5022434 5022846 2693
69	52	52
89	124	125
77

chain 6375 SL2.40ch00 21805821 + 15321772 15321838 SL4.0ch00 9643250 + 9101449 9101515 8445
66

chain 7430 SL2.40ch00 21805821 + 15324283 15324493 SL4.0ch00 9643250 - 397989 400895 7568
66	83	2779
61

chain 12573 SL2.40ch00 21805821 + 15333545 15334011 SL4.0ch00 9643250 + 3973598 3974064 4462
65	314	314
87

chain 19550 SL2.40ch00 21805821 + 15337305 15337622 SL4.0ch00 9643250 + 92593 92907 2673
57	95	92
165

chain 45787 SL2.40ch00 21805821 + 15338430 15339408 SL4.0ch00 9643250 + 3867298 3868278 1143
137	256	256
60	28	30
68	35	35
190	117	117
87

chain 5139 SL2.40ch00 21805821 + 15341829 15341883 SL4.0ch00 9643250 + 8986317 8986371 10082
54

chain 13192 SL2.40ch00 21805821 + 15342152 15342494 SL4.0ch00 9643250 - 4011503 4011846 4120
76	186	187
80

chain 13394 SL2.40ch00 21805821 + 15342684 15343001 SL4.0ch00 9643250 + 952008 952324 4067
71	159	158
87

chain 3833 SL2.40ch00 21805821 + 15342755 15342796 SL4.0ch00 9643250 + 926925 926966 5473
41

chain 91334 SL2.40ch00 21805821 + 15345030 15348500 SL4.0ch00 9643250 + 6106660 6110199 669
143	86	86
59	116	116
70	4	4
87	1	0
277	42	40
80	75	74
72	27	27
64	11	11
80	1985	2058
191

chain 2122 SL2.40ch00 21805821 + 15345173 15345210 SL4.0ch00 9643250 + 8521882 8521919 807
37

chain 2409 SL2.40ch00 21805821 + 15345873 15345915 SL4.0ch00 9643250 + 8522582 8522624 807
42

chain 3327 SL2.40ch00 21805821 + 15345995 15346053 SL4.0ch00 9643250 + 8522704 8522762 807
58

chain 4830 SL2.40ch00 21805821 + 15349184 15349235 SL4.0ch00 9643250 - 3181929 3181980 10728
51

chain 5630 SL2.40ch00 21805821 + 15350724 15350783 SL4.0ch00 9643250 - 668813 668872 9328
59

chain 2783 SL2.40ch00 21805821 + 15352175 15352204 SL4.0ch00 9643250 - 670265 670294 11643
29

chain 14160 SL2.40ch00 21805821 + 15358114 15358301 SL4.0ch00 9643250 + 9531605 9531792 3866
68	27	27
92

chain 212055 SL2.40ch00 21805821 + 15360685 15364474 SL4.0ch00 9643250 - 8556881 8560234 350
339	151	154
99	1	1
47	1	1
54	1	1
114	1	1
94	1	1
83	1298	859
1505

chain 1109 SL2.40ch00 21805821 + 15364674 15364728 SL4.0ch00 9643250 + 8826512 8826566 753
54

chain 13985 SL2.40ch00 21805821 + 15364728 15365821 SL4.0ch00 9643250 + 8676206 8677345 3766
14	879	925
60	65	65
75

chain 118905 SL2.40ch00 21805821 + 15366007 15368347 SL4.0ch00 9643250 + 3141269 3143656 573
185	109	109
353	85	85
70	21	21
78	186	231
53	208	208
53	63	63
108	23	22
66	166	167
154	48	48
132	10	10
90	24	26
55

chain 1397 SL2.40ch00 21805821 + 15367199 15367267 SL4.0ch00 9643250 + 8827575 8827643 753
68

chain 822 SL2.40ch00 21805821 + 15367668 15367708 SL4.0ch00 9643250 + 8828043 8828083 753
40

chain 5503 SL2.40ch00 21805821 + 15372091 15372149 SL4.0ch00 9643250 - 9550357 9550415 9521
58

chain 21160 SL2.40ch00 21805821 + 15398988 15399326 SL4.0ch00 9643250 + 8973684 8974022 2469
65	100	100
173

chain 5384 SL2.40ch00 21805821 + 15399407 15399463 SL4.0ch00 9643250 - 1039723 1039779 9723
56

chain 4166 SL2.40ch00 21805821 + 15407003 15407047 SL4.0ch00 9643250 + 8974604 8974648 11241
44

chain 2274 SL2.40ch00 21805821 + 15407525 15407549 SL4.0ch00 9643250 - 5033976 5034000 11748
24

chain 3120 SL2.40ch00 21805821 + 15408640 15408673 SL4.0ch00 9643250 + 6461337 6461370 11545
33

chain 4866 SL2.40ch00 21805821 + 15409254 15409305 SL4.0ch00 9643250 + 4505565 4505616 10667
51

chain 3875 SL2.40ch00 21805821 + 15434244 15434285 SL4.0ch00 9643250 + 6461371 6461412 11354
41

chain 4202 SL2.40ch00 21805821 + 15434379 15434423 SL4.0ch00 9643250 - 1036672 1036716 11229
44

chain 5803 SL2.40ch00 21805821 + 15442830 15442891 SL4.0ch00 9643250 + 7733435 7733496 9082
61

chain 6849 SL2.40ch00 21805821 + 15442911 15442983 SL4.0ch00 9643250 - 9443390 9443462 7996
72

chain 17857 SL2.40ch00 21805821 + 15443119 15445508 SL4.0ch00 9643250 + 8600649 8602172 2357
76	2271	1405
42

chain 5876 SL2.40ch00 21805821 + 15445206 15445268 SL4.0ch00 9643250 + 4608387 4608449 9004
62

chain 35237 SL2.40ch00 21805821 + 15445508 15446093 SL4.0ch00 9643250 + 4602906 4603491 1427
155	193	193
237

chain 374 SL2.40ch00 21805821 + 15445665 15445715 SL4.0ch00 9643250 + 8602329 8602379 2357
50

chain 5011 SL2.40ch00 21805821 + 15453408 15453460 SL4.0ch00 9643250 - 9108976 9109028 10378
52

chain 18841 SL2.40ch00 21805821 + 15460422 15461587 SL4.0ch00 9643250 - 9551617 9552810 2873
50	729	757
71	194	194
121

chain 6754 SL2.40ch00 21805821 + 15461348 15461466 SL4.0ch00 9643250 - 5719476 5719594 5615
55	58	58
5

chain 3975 SL2.40ch00 21805821 + 15461874 15461916 SL4.0ch00 9643250 + 4603758 4603800 11324
42

chain 10288 SL2.40ch00 21805821 + 15462400 15462509 SL4.0ch00 9643250 + 5628055 5628164 5583
109

chain 13665 SL2.40ch00 21805821 + 15462617 15462979 SL4.0ch00 9643250 - 9446768 9447131 4003
123	203	204
36

chain 5877 SL2.40ch00 21805821 + 15464444 15464507 SL4.0ch00 9643250 - 654985 655048 9001
63

chain 3277 SL2.40ch00 21805821 + 15464507 15464542 SL4.0ch00 9643250 - 3669992 3670027 11361
35

chain 4948 SL2.40ch00 21805821 + 15464684 15464736 SL4.0ch00 9643250 - 664260 664312 10467
52

chain 20794 SL2.40ch00 21805821 + 15464926 15465360 SL4.0ch00 9643250 - 8715655 8716125 2529
132	155	227
49	36	0
62

chain 9405 SL2.40ch00 21805821 + 15465614 15465828 SL4.0ch00 9643250 + 3923729 3923943 6268
58	101	101
55

chain 12102 SL2.40ch00 21805821 + 15473447 15476626 SL4.0ch00 9643250 - 396420 397548 4645
73	836	890
59	2151	46
60

chain 757 SL2.40ch00 21805821 + 15476032 15476091 SL4.0ch00 9643250 + 9092145 9092204 6236
59

chain 757 SL2.40ch00 21805821 + 15476710 15476769 SL4.0ch00 9643250 + 9092295 9092354 6236
59

chain 894 SL2.40ch00 21805821 + 15496568 15496597 SL4.0ch00 9643250 - 8297827 8297856 679
29

chain 109879 SL2.40ch00 21805821 + 15496597 15500165 SL4.0ch00 9643250 - 5511085 5514381 601
93	179	206
62	144	142
67	99	99
131	689	493
238	385	297
64	224	211
74	52	52
133	149	149
98	8	8
61	69	69
96	91	91
52	8	8
89	103	103
110

chain 1233 SL2.40ch00 21805821 + 15497142 15497182 SL4.0ch00 9643250 - 8298426 8298466 679
40

chain 802 SL2.40ch00 21805821 + 15497203 15497229 SL4.0ch00 9643250 - 6880662 6880688 653
26

chain 17852 SL2.40ch00 21805821 + 15497372 15497951 SL4.0ch00 9643250 - 8298656 8299234 679
4	198	198
64	253	252
60

chain 2272 SL2.40ch00 21805821 + 15497721 15497775 SL4.0ch00 9643250 - 9378277 9378331 2187
54

chain 1782 SL2.40ch00 21805821 + 15497843 15497891 SL4.0ch00 9643250 + 2832337 2832385 786
48

chain 2080 SL2.40ch00 21805821 + 15498432 15498488 SL4.0ch00 9643250 + 2832925 2832981 786
56

chain 2649 SL2.40ch00 21805821 + 15498895 15498972 SL4.0ch00 9643250 - 8399618 8399695 628
77

chain 2098 SL2.40ch00 21805821 + 15499548 15499616 SL4.0ch00 9643250 - 6882711 6882779 653
68

chain 3838 SL2.40ch00 21805821 + 15505300 15505340 SL4.0ch00 9643250 - 1036716 1036756 11365
40

chain 9237 SL2.40ch00 21805821 + 15509163 15509960 SL4.0ch00 9643250 + 2823157 2823955 6424
69	675	676
53

chain 5394 SL2.40ch00 21805821 + 15511525 15511582 SL4.0ch00 9643250 + 8828280 8828337 9709
57

chain 11334 SL2.40ch00 21805821 + 15528716 15529258 SL4.0ch00 9643250 + 762007 762547 4985
60	402	400
80

chain 5576 SL2.40ch00 21805821 + 15530024 15530083 SL4.0ch00 9643250 - 667922 667981 9412
59

chain 119 SL2.40ch00 21805821 + 15531325 15531369 SL4.0ch00 9643250 - 1252899 1252943 6430
44

chain 21300 SL2.40ch00 21805821 + 15531442 15534762 SL4.0ch00 9643250 + 6340779 6341746 2455
64	2627	456
78	62	61
64	321	140
104

chain 224 SL2.40ch00 21805821 + 15531952 15532002 SL4.0ch00 9643250 - 1245394 1245444 4492
50

chain 623 SL2.40ch00 21805821 + 15534101 15534133 SL4.0ch00 9643250 + 8931859 8931891 4233
32

chain 141344 SL2.40ch00 21805821 + 15534921 15538576 SL4.0ch00 9643250 - 974416 977825 530
93	1	1
21	1	1
167	7	7
352	23	23
214	1	1
53	1	1
193	1974	1728
237	8	8
88	17	17
204

chain 74857 SL2.40ch00 21805821 + 15536056 15538022 SL4.0ch00 9643250 - 203288 205008 545
30	1935	1689
1

chain 353395 SL2.40ch00 21805821 + 15538739 15542465 SL4.0ch00 9643250 - 5913505 5917232 150
1649	0	1
2077

chain 339104 SL2.40ch00 21805821 + 15550287 15553934 SL4.0ch00 9643250 - 7393250 7396898 154
1890	1	1
34	0	1
10	1	1
505	1	1
30	1	1
1174

chain 16064 SL2.40ch00 21805821 + 15561723 15562112 SL4.0ch00 9643250 + 7244610 7245000 3420
68	181	182
53	12	12
75

chain 73622 SL2.40ch00 21805821 + 15563845 15565079 SL4.0ch00 9643250 + 8703000 8712748 764
159	1	1
23	1	0
189	18	18
184	0	8515
115	16	16
92	117	117
187	72	72
60

chain 6067 SL2.40ch00 21805821 + 15564647 15564760 SL4.0ch00 9643250 + 2400087 2400200 1647
64	23	23
26

chain 3114 SL2.40ch00 21805821 + 15565079 15565137 SL4.0ch00 9643250 + 2400519 2400577 1647
58

chain 9458 SL2.40ch00 21805821 + 15565489 15565675 SL4.0ch00 9643250 - 871635 871821 6238
60	71	71
55

chain 9659 SL2.40ch00 21805821 + 15567821 15568167 SL4.0ch00 9643250 + 8769485 8769811 6088
61	226	206
59

chain 12595 SL2.40ch00 21805821 + 15581155 15584598 SL4.0ch00 9643250 + 8602446 8602790 2667
44	3359	260
40

chain 34257 SL2.40ch00 21805821 + 15584598 15586215 SL4.0ch00 9643250 - 668408 670026 1473
59	31	31
56	975	976
55	121	121
154	57	57
109

chain 1934 SL2.40ch00 21805821 + 15584661 15584688 SL4.0ch00 9643250 + 4609371 4609398 6378
27

chain 2374 SL2.40ch00 21805821 + 15585006 15585031 SL4.0ch00 9643250 - 659545 659570 11736
25

chain 6932 SL2.40ch00 21805821 + 15585516 15585590 SL4.0ch00 9643250 + 5628213 5628287 7911
74

chain 1604 SL2.40ch00 21805821 + 15585858 15585895 SL4.0ch00 9643250 - 660397 660434 2282
37

chain 7414 SL2.40ch00 21805821 + 15586215 15586386 SL4.0ch00 9643250 - 660754 660925 2282
3	106	106
62

chain 168 SL2.40ch00 21805821 + 15586467 15586513 SL4.0ch00 9643250 + 8604659 8604705 2667
46

chain 7378 SL2.40ch00 21805821 + 15587438 15587517 SL4.0ch00 9643250 - 654969 655048 7614
79

chain 9879 SL2.40ch00 21805821 + 15599849 15600948 SL4.0ch00 9643250 - 7087422 7088509 5864
65	959	947
75

chain 10302 SL2.40ch00 21805821 + 15604081 15604191 SL4.0ch00 9643250 + 8604255 8604365 5573
110

chain 9278 SL2.40ch00 21805821 + 15606073 15606171 SL4.0ch00 9643250 - 3670027 3670125 6401
98

chain 24512 SL2.40ch00 21805821 + 15606832 15607236 SL4.0ch00 9643250 - 8716135 8716489 2115
50	126	76
228

chain 11170 SL2.40ch00 21805821 + 15607447 15607565 SL4.0ch00 9643250 - 5072751 5072869 5066
118

chain 6376 SL2.40ch00 21805821 + 15609747 15609814 SL4.0ch00 9643250 - 660925 660992 8441
67

chain 6085 SL2.40ch00 21805821 + 15618591 15618655 SL4.0ch00 9643250 + 952324 952388 8708
64

chain 88112 SL2.40ch00 21805821 + 15618844 15622467 SL4.0ch00 9643250 - 78702 82948 684
55	45	45
134	80	80
231	3	3
61	106	97
153	2006	2637
52	89	89
130	81	82
96	29	29
55	10	10
57	8	8
60	27	27
55

chain 13576 SL2.40ch00 21805821 + 15624197 15624392 SL4.0ch00 9643250 + 9585112 9585307 4026
105	37	37
53

chain 9542 SL2.40ch00 21805821 + 15628753 15628854 SL4.0ch00 9643250 + 6696804 6696905 6164
101

chain 9995 SL2.40ch00 21805821 + 15629855 15629966 SL4.0ch00 9643250 + 9497328 9497439 5797
111

chain 4739 SL2.40ch00 21805821 + 15630328 15630378 SL4.0ch00 9643250 - 664470 664520 10920
50

chain 4775 SL2.40ch00 21805821 + 15630499 15630549 SL4.0ch00 9643250 + 6010726 6010776 10862
50

chain 4657 SL2.40ch00 21805821 + 15631505 15631554 SL4.0ch00 9643250 + 6001862 6001911 11000
49

chain 5894 SL2.40ch00 21805821 + 15632645 15632707 SL4.0ch00 9643250 - 3181980 3182042 8971
62

chain 2270 SL2.40ch00 21805821 + 15632707 15632731 SL4.0ch00 9643250 + 762780 762804 9279
24

chain 4265 SL2.40ch00 21805821 + 15637295 15637339 SL4.0ch00 9643250 - 1919992 1920036 11201
44

chain 5758 SL2.40ch00 21805821 + 15640006 15640067 SL4.0ch00 9643250 + 4505617 4505678 9151
61

chain 17607 SL2.40ch00 21805821 + 15645437 15645629 SL4.0ch00 9643250 + 6010973 6011164 3097
139	1	0
52

chain 10361 SL2.40ch00 21805821 + 15646766 15647054 SL4.0ch00 9643250 - 111250 111532 5530
51	163	157
74

chain 31105 SL2.40ch00 21805821 + 15648599 15648966 SL4.0ch00 9643250 + 4629701 4630068 1634
164	24	24
179

chain 2665 SL2.40ch00 21805821 + 15656362 15656390 SL4.0ch00 9643250 + 7731793 7731821 11674
28

chain 7195 SL2.40ch00 21805821 + 15658921 15658997 SL4.0ch00 9643250 + 4571455 4571531 7723
76

chain 14657 SL2.40ch00 21805821 + 15659266 15659879 SL4.0ch00 9643250 - 4011503 4012144 3751
96	436	464
81

chain 14216 SL2.40ch00 21805821 + 15659906 15660336 SL4.0ch00 9643250 - 1036373 1036729 3854
116	262	188
52

chain 23324 SL2.40ch00 21805821 + 15675637 15676049 SL4.0ch00 9643250 - 668357 668769 2235
50	147	147
215

chain 3921 SL2.40ch00 21805821 + 15676486 15676528 SL4.0ch00 9643250 + 1932061 1932103 11342
42

chain 7313 SL2.40ch00 21805821 + 15676681 15676758 SL4.0ch00 9643250 + 5628288 5628365 7656
77

chain 12480 SL2.40ch00 21805821 + 15678229 15678364 SL4.0ch00 9643250 - 660993 661128 4485
135

chain 5030 SL2.40ch00 21805821 + 15678632 15678685 SL4.0ch00 9643250 + 1933465 1933518 10292
53

chain 4202 SL2.40ch00 21805821 + 15679142 15679186 SL4.0ch00 9643250 + 8437422 8437466 11225
44

chain 33052 SL2.40ch00 21805821 + 15694445 15695146 SL4.0ch00 9643250 + 4600830 4601321 1525
55	53	53
151	42	42
124	214	4
62

chain 2010 SL2.40ch00 21805821 + 15694532 15694553 SL4.0ch00 9643250 - 4026229 4026250 11763
21

chain 8367 SL2.40ch00 21805821 + 15694870 15695065 SL4.0ch00 9643250 + 4630450 4630575 1970
30	95	25
70

chain 3476 SL2.40ch00 21805821 + 15695151 15695232 SL4.0ch00 9643250 + 4630661 4630742 1970
81

chain 10734 SL2.40ch00 21805821 + 15696248 15696378 SL4.0ch00 9643250 + 7733588 7733717 5289
53	6	5
71

chain 5139 SL2.40ch00 21805821 + 15697449 15697503 SL4.0ch00 9643250 + 8601713 8601767 10081
54

chain 5758 SL2.40ch00 21805821 + 15697847 15697908 SL4.0ch00 9643250 + 4608627 4608688 9150
61

chain 28070 SL2.40ch00 21805821 + 15711485 15717321 SL4.0ch00 9643250 + 8601143 8603168 1511
50	575	574
31	5177	1367
3

chain 35337 SL2.40ch00 21805821 + 15717321 15717936 SL4.0ch00 9643250 - 668786 669402 1422
84	7	7
83	23	24
77	26	26
107	137	137
71

chain 423 SL2.40ch00 21805821 + 15717777 15717865 SL4.0ch00 9643250 + 8603624 8603712 1511
88

chain 926 SL2.40ch00 21805821 + 15718173 15718246 SL4.0ch00 9643250 + 1932436 1932509 2198
73

chain 308 SL2.40ch00 21805821 + 15718343 15718407 SL4.0ch00 9643250 + 8604190 8604254 1511
64

chain 2838 SL2.40ch00 21805821 + 15718828 15718858 SL4.0ch00 9643250 - 670294 670324 11623
30

chain 1178 SL2.40ch00 21805821 + 15719478 15719677 SL4.0ch00 9643250 - 9448282 9448481 2020
69	10	10
120

chain 41330 SL2.40ch00 21805821 + 15719811 15720600 SL4.0ch00 9643250 + 1926567 1927316 1240
64	42	41
58	122	122
205	97	98
111	40	0
50

chain 17537 SL2.40ch00 21805821 + 15721310 15721666 SL4.0ch00 9643250 + 3897691 3898047 3118
87	151	151
118

chain 9142 SL2.40ch00 21805821 + 15723487 15723630 SL4.0ch00 9643250 + 8437466 8437609 4073
54	53	53
36

chain 1030 SL2.40ch00 21805821 + 15723630 15723804 SL4.0ch00 9643250 - 9448684 9448858 2020
174

chain 33175 SL2.40ch00 21805821 + 15743413 15744101 SL4.0ch00 9643250 + 8825195 8825879 1515
116	77	77
62	42	42
79	68	68
74	96	92
74

chain 5522 SL2.40ch00 21805821 + 15744652 15744711 SL4.0ch00 9643250 - 1920036 1920095 9454
59

chain 2334 SL2.40ch00 21805821 + 15744966 15745451 SL4.0ch00 9643250 + 8987145 8987662 4791
58	359	391
68

chain 9870 SL2.40ch00 21805821 + 15745076 15745181 SL4.0ch00 9643250 - 4012145 4012250 5874
105

chain 4485 SL2.40ch00 21805821 + 15746968 15747016 SL4.0ch00 9643250 + 201188 201236 11104
48

chain 24335 SL2.40ch00 21805821 + 15747043 15747472 SL4.0ch00 9643250 - 1205245 1205674 2128
150	151	151
128

chain 6731 SL2.40ch00 21805821 + 15751251 15751322 SL4.0ch00 9643250 + 8974648 8974719 8107
71

chain 189128 SL2.40ch00 21805821 + 15754408 15758015 SL4.0ch00 9643250 - 7780902 7783934 434
591	1	0
183	19	0
310	1500	945
1003

chain 1315 SL2.40ch00 21805821 + 15758015 15758041 SL4.0ch00 9643250 + 3971643 3971669 449
26

chain 3993 SL2.40ch00 21805821 + 15758266 15758308 SL4.0ch00 9643250 + 8971011 8971053 11318
42

chain 277035 SL2.40ch00 21805821 + 15758815 15761775 SL4.0ch00 9643250 + 8979000 8981961 227
1062	0	2
364	1	0
1533

chain 5994 SL2.40ch00 21805821 + 15764790 15764853 SL4.0ch00 9643250 + 6007305 6007368 8803
63

chain 3793 SL2.40ch00 21805821 + 15764907 15764947 SL4.0ch00 9643250 - 9441769 9441809 11375
40

chain 5194 SL2.40ch00 21805821 + 15764959 15765014 SL4.0ch00 9643250 + 8437838 8437893 10016
55

chain 33191 SL2.40ch00 21805821 + 15773070 15773782 SL4.0ch00 9643250 - 82394 83101 1514
97	77	77
107	124	124
136	116	111
55

chain 31040 SL2.40ch00 21805821 + 15780082 15780410 SL4.0ch00 9643250 + 3979917 3980245 1639
328

chain 4784 SL2.40ch00 21805821 + 15785002 15785052 SL4.0ch00 9643250 + 8909236 8909286 10849
50

chain 1543 SL2.40ch00 21805821 + 15791706 15791762 SL4.0ch00 9643250 + 7750794 7750850 3205
56

chain 17804 SL2.40ch00 21805821 + 15792019 15792327 SL4.0ch00 9643250 + 3113080 3113388 3068
86	31	31
98	64	64
29

chain 6504 SL2.40ch00 21805821 + 15793119 15793188 SL4.0ch00 9643250 + 2815310 2815379 8321
69

chain 16660 SL2.40ch00 21805821 + 15794247 15794540 SL4.0ch00 9643250 + 8822707 8823000 3282
105	103	103
85

chain 5139 SL2.40ch00 21805821 + 15795216 15795270 SL4.0ch00 9643250 + 2816862 2816916 10083
54

chain 8204 SL2.40ch00 21805821 + 15801009 15801095 SL4.0ch00 9643250 + 8974078 8974164 7167
86

chain 27164 SL2.40ch00 21805821 + 15801154 15801507 SL4.0ch00 9643250 - 1039842 1040196 1886
161	50	51
142

chain 5849 SL2.40ch00 21805821 + 15801709 15801771 SL4.0ch00 9643250 + 8974780 8974842 9039
62

chain 5404 SL2.40ch00 21805821 + 15807121 15807179 SL4.0ch00 9643250 + 4631098 4631156 9680
58

chain 5867 SL2.40ch00 21805821 + 15809464 15809526 SL4.0ch00 9643250 + 4608720 4608782 9020
62

chain 2460 SL2.40ch00 21805821 + 15809725 15809751 SL4.0ch00 9643250 + 4603198 4603224 9999
26

chain 7313 SL2.40ch00 21805821 + 15809751 15809828 SL4.0ch00 9643250 + 8602490 8602567 7655
77

chain 13963 SL2.40ch00 21805821 + 15810335 15810514 SL4.0ch00 9643250 + 3898777 3898956 3922
68	18	18
93

chain 18163 SL2.40ch00 21805821 + 15810541 15810736 SL4.0ch00 9643250 - 3675796 3675991 2986
195

chain 12204 SL2.40ch00 21805821 + 15811172 15811416 SL4.0ch00 9643250 - 3997006 3997250 4601
52	99	99
93

chain 9173 SL2.40ch00 21805821 + 15816316 15816754 SL4.0ch00 9643250 + 7590349 7590505 6461
50	326	44
62

chain 28463 SL2.40ch00 21805821 + 15817109 15817604 SL4.0ch00 9643250 + 8505039 8505534 1774
75	37	37
169	130	130
84

chain 22208 SL2.40ch00 21805821 + 15817762 15818355 SL4.0ch00 9643250 + 8987707 8988300 2351
92	96	96
59	142	142
51	74	74
79

chain 4507 SL2.40ch00 21805821 + 15818365 15818433 SL4.0ch00 9643250 + 953278 953346 5642
68

chain 5056 SL2.40ch00 21805821 + 15818714 15818766 SL4.0ch00 9643250 + 195048 195100 10239
52

chain 4703 SL2.40ch00 21805821 + 15821164 15821214 SL4.0ch00 9643250 + 8974843 8974893 10960
50

chain 751 SL2.40ch00 21805821 + 15836339 15836451 SL4.0ch00 9643250 + 8601397 8601509 2286
112

chain 100369 SL2.40ch00 21805821 + 15836576 15839923 SL4.0ch00 9643250 - 667250 670597 630
509	1828	1829
205	234	233
34	39	39
151	74	74
273

chain 275 SL2.40ch00 21805821 + 15839311 15839352 SL4.0ch00 9643250 + 8604366 8604407 2286
41

chain 8186 SL2.40ch00 21805821 + 15841245 15841331 SL4.0ch00 9643250 + 8973039 8973125 7174
86

chain 6721 SL2.40ch00 21805821 + 15841926 15841996 SL4.0ch00 9643250 - 1039342 1039412 8123
70

chain 484987 SL2.40ch00 21805821 + 15843731 15880617 SL4.0ch00 9643250 + 2764436 2878562 78
3607	29692	106932
3587

chain 8523 SL2.40ch00 21805821 + 15869698 15869788 SL4.0ch00 9643250 + 8974170 8974260 6779
90

chain 5285 SL2.40ch00 21805821 + 15870427 15870483 SL4.0ch00 9643250 - 5034000 5034056 9881
56

chain 2256 SL2.40ch00 21805821 + 15884094 15884118 SL4.0ch00 9643250 - 9441809 9441833 11753
24

chain 10342 SL2.40ch00 21805821 + 15888174 15888350 SL4.0ch00 9643250 + 6010154 6010330 5539
60	54	54
62

chain 12439 SL2.40ch00 21805821 + 15892349 15893942 SL4.0ch00 9643250 + 8601868 8603461 4501
52	52	52
74	1349	1349
66

chain 7497 SL2.40ch00 21805821 + 15892623 15892933 SL4.0ch00 9643250 - 667759 668069 7534
51	214	214
45

chain 3125 SL2.40ch00 21805821 + 15892933 15892966 SL4.0ch00 9643250 + 7509083 7509116 7608
33

chain 2629 SL2.40ch00 21805821 + 15893555 15893583 SL4.0ch00 9643250 + 4603809 4603837 11678
28

chain 533 SL2.40ch00 21805821 + 15893750 15893815 SL4.0ch00 9643250 - 659616 659681 7171
65

chain 426 SL2.40ch00 21805821 + 15894698 15894750 SL4.0ch00 9643250 - 660564 660616 7171
52

chain 26924 SL2.40ch00 21805821 + 15906542 15907001 SL4.0ch00 9643250 - 3181715 3182174 1906
57	9	9
87	28	28
92	101	101
85

chain 2202 SL2.40ch00 21805821 + 15906893 15906916 SL4.0ch00 9643250 + 762804 762827 11458
23

chain 9189 SL2.40ch00 21805821 + 15908883 15909322 SL4.0ch00 9643250 - 669402 669841 6451
68	323	323
48

chain 7286 SL2.40ch00 21805821 + 15909882 15909959 SL4.0ch00 9643250 - 661129 661206 7677
77

chain 9795 SL2.40ch00 21805821 + 15927479 15927910 SL4.0ch00 9643250 + 2360185 2360608 5929
60	307	299
64

chain 14398 SL2.40ch00 21805821 + 15928485 15929877 SL4.0ch00 9643250 + 9568446 9569940 3807
93	332	433
58	857	858
52

chain 328154 SL2.40ch00 21805821 + 15946758 15950255 SL4.0ch00 9643250 - 6018755 6022250 164
242	1	0
14	1	0
3239

chain 6158 SL2.40ch00 21805821 + 15954201 15954266 SL4.0ch00 9643250 - 658253 658318 8643
65

chain 7377 SL2.40ch00 21805821 + 15954617 15954695 SL4.0ch00 9643250 + 8602301 8602379 7615
78

chain 5849 SL2.40ch00 21805821 + 15955107 15955169 SL4.0ch00 9643250 - 668408 668470 9043
62

chain 5941 SL2.40ch00 21805821 + 15957177 15957241 SL4.0ch00 9643250 - 654962 655026 8928
64

chain 5822 SL2.40ch00 21805821 + 15961084 15961146 SL4.0ch00 9643250 + 8964919 8964981 9062
62

chain 161007 SL2.40ch00 21805821 + 15961341 15964881 SL4.0ch00 9643250 - 8910154 8912741 494
653	1807	854
280	0	1
256	1	0
543

chain 10711 SL2.40ch00 21805821 + 15968349 15968482 SL4.0ch00 9643250 - 1036729 1037017 5300
59	7	162
67

chain 3349 SL2.40ch00 21805821 + 15968482 15968517 SL4.0ch00 9643250 - 1036785 1036820 6010
35

chain 6306 SL2.40ch00 21805821 + 15972273 15972341 SL4.0ch00 9643250 - 668069 668137 5133
68

chain 16855 SL2.40ch00 21805821 + 15972341 15981949 SL4.0ch00 9643250 + 4603254 4604054 3245
51	340	340
133	8808	0
76	55	55
68	11	11
66

chain 2801 SL2.40ch00 21805821 + 15973673 15973702 SL4.0ch00 9643250 - 669470 669499 11637
29

chain 14353 SL2.40ch00 21805821 + 15979853 15980004 SL4.0ch00 9643250 + 6001958 6002109 3818
151

chain 7876 SL2.40ch00 21805821 + 15982490 15982572 SL4.0ch00 9643250 + 5628365 5628447 7316
82

chain 9008 SL2.40ch00 21805821 + 15987039 15987182 SL4.0ch00 9643250 + 7512140 7512284 6561
36	35	36
72

chain 5176 SL2.40ch00 21805821 + 15987234 15987289 SL4.0ch00 9643250 + 4612222 4612277 10051
55

chain 9679 SL2.40ch00 21805821 + 15987516 15987697 SL4.0ch00 9643250 - 9441833 9442013 6073
51	65	64
65

chain 8433 SL2.40ch00 21805821 + 15989196 15989286 SL4.0ch00 9643250 - 665174 665264 7032
90

chain 5567 SL2.40ch00 21805821 + 15989406 15989465 SL4.0ch00 9643250 - 8716489 8716548 9421
59

chain 5514 SL2.40ch00 21805821 + 15990102 15990162 SL4.0ch00 9643250 + 6013322 6013382 9475
60

chain 6049 SL2.40ch00 21805821 + 15996727 15996791 SL4.0ch00 9643250 - 5073033 5073097 8761
64

chain 35745 SL2.40ch00 21805821 + 16002503 16002926 SL4.0ch00 9643250 + 8985569 8985992 1412
67	28	28
328

chain 4921 SL2.40ch00 21805821 + 16004017 16004069 SL4.0ch00 9643250 - 4011947 4011999 10537
52

chain 6586 SL2.40ch00 21805821 + 16004075 16004145 SL4.0ch00 9643250 + 5616147 5616217 8237
70

chain 10418 SL2.40ch00 21805821 + 16004517 16004682 SL4.0ch00 9643250 + 8971053 8971183 5502
60	45	10
60

chain 5621 SL2.40ch00 21805821 + 16004961 16005020 SL4.0ch00 9643250 - 668471 668530 9338
59

chain 4849 SL2.40ch00 21805821 + 16008271 16008323 SL4.0ch00 9643250 + 6007668 6007720 10680
52

chain 7578 SL2.40ch00 21805821 + 16009032 16009113 SL4.0ch00 9643250 + 8965859 8965940 7476
81

chain 5639 SL2.40ch00 21805821 + 16016546 16016605 SL4.0ch00 9643250 + 6013759 6013818 9324
59

chain 4993 SL2.40ch00 21805821 + 16016648 16016700 SL4.0ch00 9643250 + 4601333 4601385 10415
52

chain 158111 SL2.40ch00 21805821 + 16019386 16022903 SL4.0ch00 9643250 + 6009164 6012173 500
755	1786	1278
976

chain 10207 SL2.40ch00 21805821 + 16023360 16024293 SL4.0ch00 9643250 + 9516017 9516957 5644
50	794	801
89

chain 17199 SL2.40ch00 21805821 + 16028253 16028450 SL4.0ch00 9643250 - 382748 382945 3178
110	7	7
80

chain 13626 SL2.40ch00 21805821 + 16031219 16031498 SL4.0ch00 9643250 - 819940 820218 4015
82	120	119
77

chain 1744 SL2.40ch00 21805821 + 16032832 16032882 SL4.0ch00 9643250 + 9016380 9016430 1592
50

chain 32301 SL2.40ch00 21805821 + 16033374 16033748 SL4.0ch00 9643250 - 6504792 6505163 1566
298	19	16
57

chain 10859 SL2.40ch00 21805821 + 16034209 16034767 SL4.0ch00 9643250 + 3397962 3398529 5218
53	424	433
81

chain 13972 SL2.40ch00 21805821 + 16036450 16037022 SL4.0ch00 9643250 + 3435283 3435861 3916
110	406	412
56

chain 5521 SL2.40ch00 21805821 + 16044714 16044772 SL4.0ch00 9643250 - 5776497 5776555 9464
58

chain 19426 SL2.40ch00 21805821 + 16045965 16046440 SL4.0ch00 9643250 + 6661513 6661985 2691
62	188	186
118	51	50
56

chain 4839 SL2.40ch00 21805821 + 16049513 16049564 SL4.0ch00 9643250 + 6002448 6002499 10699
51

chain 5439 SL2.40ch00 21805821 + 16050539 16050596 SL4.0ch00 9643250 - 3182245 3182302 9617
57

chain 332779 SL2.40ch00 21805821 + 16051914 16055425 SL4.0ch00 9643250 + 4485216 4488730 160
889	0	1
336	0	1
872	0	1
1414

chain 25361 SL2.40ch00 21805821 + 16062743 16063121 SL4.0ch00 9643250 - 625930 626308 2042
106	75	75
93	11	11
93

chain 3964 SL2.40ch00 21805821 + 16062869 16062924 SL4.0ch00 9643250 + 3138186 3138241 2118
55

chain 16376 SL2.40ch00 21805821 + 16064137 16064943 SL4.0ch00 9643250 + 8822193 8823000 3352
54	165	163
71	431	434
85

chain 13895 SL2.40ch00 21805821 + 16068166 16073886 SL4.0ch00 9643250 + 5616509 5617099 3828
99	5539	409
82

chain 10229 SL2.40ch00 21805821 + 16073609 16073743 SL4.0ch00 9643250 + 201236 201370 5628
58	14	14
62

chain 67550 SL2.40ch00 21805821 + 16073955 16075933 SL4.0ch00 9643250 - 1037429 1038973 816
50	158	157
58	52	52
167	656	223
227	22	22
68	64	64
63	120	120
114	87	87
72

chain 136 SL2.40ch00 21805821 + 16074005 16074061 SL4.0ch00 9643250 + 5617218 5617274 3828
56

chain 3606 SL2.40ch00 21805821 + 16075413 16075477 SL4.0ch00 9643250 + 195496 195560 860
42	13	13
9

chain 974 SL2.40ch00 21805821 + 16075806 16075845 SL4.0ch00 9643250 + 8973227 8973266 1777
39

chain 1024 SL2.40ch00 21805821 + 16075937 16075978 SL4.0ch00 9643250 + 8973358 8973399 1777
41

chain 16509 SL2.40ch00 21805821 + 16075978 16076271 SL4.0ch00 9643250 + 196061 196354 860
53	33	33
128	47	47
32

chain 1898 SL2.40ch00 21805821 + 16076867 16076943 SL4.0ch00 9643250 + 8974289 8974365 1777
76

chain 33095 SL2.40ch00 21805821 + 16077238 16078125 SL4.0ch00 9643250 - 1036838 1037649 1521
69	112	36
85	63	63
77	237	237
137	66	66
41

chain 4884 SL2.40ch00 21805821 + 16078587 16078638 SL4.0ch00 9643250 + 1932581 1932632 10644
51

chain 5239 SL2.40ch00 21805821 + 16080219 16080274 SL4.0ch00 9643250 + 7731821 7731876 9929
55

chain 4775 SL2.40ch00 21805821 + 16082929 16082979 SL4.0ch00 9643250 + 4505746 4505796 10861
50

chain 17823 SL2.40ch00 21805821 + 16091150 16091340 SL4.0ch00 9643250 + 8974915 8975105 3066
190

chain 5248 SL2.40ch00 21805821 + 16111383 16111438 SL4.0ch00 9643250 - 667617 667672 9921
55

chain 1245 SL2.40ch00 21805821 + 16113599 16113665 SL4.0ch00 9643250 + 8601513 8601579 2436
66

chain 28558 SL2.40ch00 21805821 + 16113938 16115549 SL4.0ch00 9643250 - 667468 669080 1768
58	159	159
104	743	743
111	341	342
95

chain 11683 SL2.40ch00 21805821 + 16114259 16114523 SL4.0ch00 9643250 - 658540 658804 4064
17	146	146
101

chain 2132 SL2.40ch00 21805821 + 16114623 16114736 SL4.0ch00 9643250 + 8602536 8602649 2436
113

chain 3925 SL2.40ch00 21805821 + 16115190 16115284 SL4.0ch00 9643250 + 4603837 4603931 3407
94

chain 1086 SL2.40ch00 21805821 + 16115549 16115575 SL4.0ch00 9643250 + 4604196 4604222 3407
26

chain 5529 SL2.40ch00 21805821 + 16115575 16115633 SL4.0ch00 9643250 + 4610005 4610063 6053
58

chain 15272 SL2.40ch00 21805821 + 16123915 16124081 SL4.0ch00 9643250 - 5008359 5008525 3595
166

chain 3290 SL2.40ch00 21805821 + 16124151 16124229 SL4.0ch00 9643250 + 1858762 1858840 5229
78

chain 7550 SL2.40ch00 21805821 + 16130992 16131072 SL4.0ch00 9643250 + 201377 201457 7500
80

chain 3484 SL2.40ch00 21805821 + 16143752 16143789 SL4.0ch00 9643250 - 1039412 1039449 11448
37

chain 2856 SL2.40ch00 21805821 + 16144954 16144984 SL4.0ch00 9643250 - 5034096 5034126 11620
30

chain 14048 SL2.40ch00 21805821 + 16149069 16149447 SL4.0ch00 9643250 + 6002500 6002878 3901
65	213	213
100

chain 4530 SL2.40ch00 21805821 + 16150638 16150686 SL4.0ch00 9643250 + 8602567 8602615 11084
48

chain 5330 SL2.40ch00 21805821 + 16151269 16151325 SL4.0ch00 9643250 + 4603931 4603987 9774
56

chain 26962 SL2.40ch00 21805821 + 16158102 16159219 SL4.0ch00 9643250 + 9016703 9017820 1903
50	102	103
104	32	32
44	515	514
78	120	120
72

chain 8824 SL2.40ch00 21805821 + 16158434 16158582 SL4.0ch00 9643250 - 6504906 6505054 4934
17	58	58
73

chain 3357 SL2.40ch00 21805821 + 16162328 16162364 SL4.0ch00 9643250 - 1920150 1920186 11480
36

chain 6022 SL2.40ch00 21805821 + 16162661 16162725 SL4.0ch00 9643250 - 4012186 4012250 8786
64

chain 2717 SL2.40ch00 21805821 + 16163034 16163107 SL4.0ch00 9643250 - 9551103 9551176 2405
73

chain 4885 SL2.40ch00 21805821 + 16163118 16163198 SL4.0ch00 9643250 - 5777756 5777836 2446
80

chain 32907 SL2.40ch00 21805821 + 16163288 16164661 SL4.0ch00 9643250 - 5718261 5719655 1534
53	17	17
139	816	837
55	77	77
100	50	50
66

chain 1861 SL2.40ch00 21805821 + 16163569 16163619 SL4.0ch00 9643250 - 9551638 9551688 2405
50

chain 128557 SL2.40ch00 21805821 + 16174954 16177026 SL4.0ch00 9643250 + 3566658 3568733 557
398	31	31
152	58	58
61	8	8
89	13	13
79	49	49
93	11	11
58	16	16
59	20	22
86	21	22
250	104	104
128	229	229
59

chain 325803 SL2.40ch00 21805821 + 16180680 16184121 SL4.0ch00 9643250 - 3199349 3202790 166
3441

chain 10966 SL2.40ch00 21805821 + 16188114 16188377 SL4.0ch00 9643250 - 7062742 7062999 5165
79	130	124
54

chain 8932 SL2.40ch00 21805821 + 16189203 16189525 SL4.0ch00 9643250 + 1732316 1732637 6591
58	208	207
56

chain 12195 SL2.40ch00 21805821 + 16190185 16190393 SL4.0ch00 9643250 - 5684745 5684953 4607
78	63	63
67

chain 265030 SL2.40ch00 21805821 + 16216043 16219425 SL4.0ch00 9643250 - 6002622 6006004 244
243	81	81
204	82	82
478	40	40
118	12	12
68	16	16
258	118	118
540	36	36
349	42	42
463	13	13
221

chain 324642 SL2.40ch00 21805821 + 16219574 16223006 SL4.0ch00 9643250 - 6002621 6006053 170
3432

chain 2011 SL2.40ch00 21805821 + 16223610 16223631 SL4.0ch00 9643250 - 1261769 1261790 9911
21

chain 11069 SL2.40ch00 21805821 + 16223631 16226242 SL4.0ch00 9643250 + 8814084 8814341 5116
55	178	0
50	2268	92
60

chain 37836 SL2.40ch00 21805821 + 16230166 16231211 SL4.0ch00 9643250 + 7750959 7752000 1335
209	310	309
52	234	234
154	47	44
39

chain 10262 SL2.40ch00 21805821 + 16230737 16230848 SL4.0ch00 9643250 - 625674 625785 3638
111

chain 10793 SL2.40ch00 21805821 + 16232203 16232398 SL4.0ch00 9643250 - 8749769 8749964 5263
71	67	67
57

chain 1708 SL2.40ch00 21805821 + 16237503 16237599 SL4.0ch00 9643250 - 668643 668739 3340
96

chain 5447 SL2.40ch00 21805821 + 16237940 16238196 SL4.0ch00 9643250 + 8603462 8603718 1556
128	68	68
60

chain 1192 SL2.40ch00 21805821 + 16238358 16238425 SL4.0ch00 9643250 - 669499 669566 3340
67

chain 41294 SL2.40ch00 21805821 + 16238963 16240442 SL4.0ch00 9643250 - 9447441 9448905 1241
158	688	688
133	305	290
195

chain 7341 SL2.40ch00 21805821 + 16239121 16239466 SL4.0ch00 9643250 + 8604642 8604987 1556
4	155	155
186

chain 15593 SL2.40ch00 21805821 + 16239986 16240247 SL4.0ch00 9643250 + 1933922 1934186 2288
62	96	99
70	19	19
14

chain 2600 SL2.40ch00 21805821 + 16240048 16240075 SL4.0ch00 9643250 - 8715099 8715126 8293
27

chain 11031 SL2.40ch00 21805821 + 16240833 16240971 SL4.0ch00 9643250 - 628065 628199 5139
58	11	7
69

chain 3957 SL2.40ch00 21805821 + 16244321 16244719 SL4.0ch00 9643250 - 1263392 1263971 1856
62	322	503
14

chain 36676 SL2.40ch00 21805821 + 16244719 16247614 SL4.0ch00 9643250 - 2884761 2886488 1381
101	80	80
128	1809	104
57	54	54
137	478	1015
51

chain 547 SL2.40ch00 21805821 + 16246781 16246836 SL4.0ch00 9643250 - 1265775 1265830 1856
55

chain 416 SL2.40ch00 21805821 + 16247438 16247478 SL4.0ch00 9643250 - 1694456 1694496 1660
40

chain 532 SL2.40ch00 21805821 + 16247638 16247689 SL4.0ch00 9643250 + 5005598 5005649 1654
51

chain 4293 SL2.40ch00 21805821 + 16248292 16248337 SL4.0ch00 9643250 - 1037649 1037694 11189
45

chain 8753 SL2.40ch00 21805821 + 16250136 16251104 SL4.0ch00 9643250 - 2966271 2967262 6678
63	844	867
61

chain 26346 SL2.40ch00 21805821 + 16251327 16252474 SL4.0ch00 9643250 + 4603305 4604454 1947
184	833	835
130

chain 6158 SL2.40ch00 21805821 + 16252119 16252184 SL4.0ch00 9643250 - 659709 659774 8642
65

chain 5857 SL2.40ch00 21805821 + 16252731 16252792 SL4.0ch00 9643250 + 5628480 5628541 9031
61

chain 2892 SL2.40ch00 21805821 + 16253760 16253790 SL4.0ch00 9643250 - 670719 670749 11610
30

chain 6576 SL2.40ch00 21805821 + 16254512 16254581 SL4.0ch00 9643250 + 7731876 7731945 8258
69

chain 5958 SL2.40ch00 21805821 + 16254604 16254667 SL4.0ch00 9643250 - 9441809 9441872 8883
63

chain 6613 SL2.40ch00 21805821 + 16254912 16254982 SL4.0ch00 9643250 - 658913 658983 8229
70

chain 19352 SL2.40ch00 21805821 + 16258665 16261218 SL4.0ch00 9643250 + 8602172 8604424 2703
51	1796	1495
111	469	469
126

chain 3875 SL2.40ch00 21805821 + 16259059 16259100 SL4.0ch00 9643250 + 7509197 7509238 11353
41

chain 315 SL2.40ch00 21805821 + 16259233 16259304 SL4.0ch00 9643250 - 668357 668428 5091
71

chain 2159 SL2.40ch00 21805821 + 16259304 16259327 SL4.0ch00 9643250 + 4603545 4603568 10436
23

chain 1519 SL2.40ch00 21805821 + 16261063 16261092 SL4.0ch00 9643250 - 660616 660645 3561
29

chain 502 SL2.40ch00 21805821 + 16261218 16261245 SL4.0ch00 9643250 + 4605160 4605187 4014
27

chain 1938 SL2.40ch00 21805821 + 16261320 16261357 SL4.0ch00 9643250 - 660873 660910 3561
37

chain 10471 SL2.40ch00 21805821 + 16265521 16265808 SL4.0ch00 9643250 - 5077480 5077727 5475
57	151	110
54	1	2
24

chain 4984 SL2.40ch00 21805821 + 16265578 16265630 SL4.0ch00 9643250 - 5615774 5615826 6774
52

chain 4830 SL2.40ch00 21805821 + 16268299 16268350 SL4.0ch00 9643250 - 667810 667861 10727
51

chain 9720 SL2.40ch00 21805821 + 16281859 16282103 SL4.0ch00 9643250 + 7824687 7824931 6054
53	126	126
65

chain 8640 SL2.40ch00 21805821 + 16297700 16297862 SL4.0ch00 9643250 + 763142 763304 5847
66	67	67
29

chain 18064 SL2.40ch00 21805821 + 16297862 16298485 SL4.0ch00 9643250 - 5073503 5074126 3002
150	411	411
62

chain 5830 SL2.40ch00 21805821 + 16298182 16298243 SL4.0ch00 9643250 - 658983 659044 9058
61

chain 12053 SL2.40ch00 21805821 + 16300891 16303793 SL4.0ch00 9643250 - 3300280 3300891 4669
52	2353	424
54	362	0
81

chain 8051 SL2.40ch00 21805821 + 16310046 16310132 SL4.0ch00 9643250 - 8715160 8715246 7241
86

chain 3411 SL2.40ch00 21805821 + 16310385 16310421 SL4.0ch00 9643250 - 4026252 4026288 11469
36

chain 4975 SL2.40ch00 21805821 + 16310785 16310837 SL4.0ch00 9643250 - 9449267 9449319 10442
52

chain 6212 SL2.40ch00 21805821 + 16317405 16317470 SL4.0ch00 9643250 - 4011514 4011579 8582
65

chain 60056 SL2.40ch00 21805821 + 16320670 16321348 SL4.0ch00 9643250 - 1478612 1479289 895
55	0	1
61	1	0
122	1	0
19	1	0
82	1	0
10	1	0
28	0	1
81	1	0
35	0	2
101	0	1
78

chain 4812 SL2.40ch00 21805821 + 16322763 16322814 SL4.0ch00 9643250 - 5557645 5557696 10805
51

chain 12804 SL2.40ch00 21805821 + 16335503 16335780 SL4.0ch00 9643250 + 7472627 7472904 4239
73	126	126
78

chain 50325 SL2.40ch00 21805821 + 16341207 16341964 SL4.0ch00 9643250 + 9017036 9017792 1065
92	21	21
224	1	0
176	167	167
76

chain 5994 SL2.40ch00 21805821 + 16374646 16374709 SL4.0ch00 9643250 - 659775 659838 8804
63

chain 9927 SL2.40ch00 21805821 + 16383584 16383728 SL4.0ch00 9643250 + 3868191 3868336 5845
61	26	27
57

chain 9675 SL2.40ch00 21805821 + 16383847 16384012 SL4.0ch00 9643250 + 3923601 3923766 6078
60	50	50
55

chain 320289 SL2.40ch00 21805821 + 16384222 16387585 SL4.0ch00 9643250 - 8636892 8640255 173
3363

chain 320760 SL2.40ch00 21805821 + 16398059 16401416 SL4.0ch00 9643250 + 3687218 3690575 172
3357

chain 35495 SL2.40ch00 21805821 + 16401719 16404636 SL4.0ch00 9643250 + 8826121 8827494 1415
58	70	69
94	2149	606
102	197	197
89	36	36
122

chain 8350 SL2.40ch00 21805821 + 16408748 16408836 SL4.0ch00 9643250 + 6010419 6010507 7070
88

chain 5157 SL2.40ch00 21805821 + 16416018 16416072 SL4.0ch00 9643250 + 6461415 6461469 10071
54

chain 7250 SL2.40ch00 21805821 + 16418263 16418340 SL4.0ch00 9643250 + 8971420 8971497 7692
77

chain 2456 SL2.40ch00 21805821 + 16422435 16422461 SL4.0ch00 9643250 + 7760697 7760723 11717
26

chain 22467 SL2.40ch00 21805821 + 16423076 16423651 SL4.0ch00 9643250 - 625785 626367 2322
49	109	108
71	154	154
52	33	41
107

chain 2265 SL2.40ch00 21805821 + 16423305 16423329 SL4.0ch00 9643250 + 7155044 7155068 11083
24

chain 5029 SL2.40ch00 21805821 + 16431888 16431940 SL4.0ch00 9643250 + 3436816 3436868 10301
52

chain 269989 SL2.40ch00 21805821 + 16446360 16449669 SL4.0ch00 9643250 + 6470339 6473598 236
165	17	6
62	34	34
52	22	22
242	78	78
228	16	16
155	2	1
800	37	0
263	30	30
263	19	19
138	25	25
60	2	1
599

chain 145701 SL2.40ch00 21805821 + 16453217 16456423 SL4.0ch00 9643250 - 3918761 3921647 520
456	33	33
144	7	7
76	1	1
25	1449	1131
42	1	1
312	1	1
52	1	0
16	1	1
327	1	1
72	1	1
81	1	1
27	1	0
78

chain 11975 SL2.40ch00 21805821 + 16472319 16472888 SL4.0ch00 9643250 + 8974597 8975167 4701
116	419	420
34

chain 59819 SL2.40ch00 21805821 + 16476046 16477133 SL4.0ch00 9643250 + 3303000 3304087 900
114	35	35
234	24	24
60	204	204
83	46	46
50	74	74
163

chain 12905 SL2.40ch00 21805821 + 16476564 16476717 SL4.0ch00 9643250 - 8989318 8989471 1103
153

chain 6242 SL2.40ch00 21805821 + 16476896 16476970 SL4.0ch00 9643250 - 8989650 8989724 1103
74

chain 5958 SL2.40ch00 21805821 + 16486720 16486783 SL4.0ch00 9643250 - 4030250 4030313 8882
63

chain 7067 SL2.40ch00 21805821 + 16487067 16487141 SL4.0ch00 9643250 + 4604017 4604091 7816
74

chain 6849 SL2.40ch00 21805821 + 16494423 16494495 SL4.0ch00 9643250 - 668798 668870 7995
72

chain 18955 SL2.40ch00 21805821 + 16495892 16497685 SL4.0ch00 9643250 - 9447601 9449390 2852
89	1225	1215
60	261	302
64	37	2
57

chain 311740 SL2.40ch00 21805821 + 16501207 16504526 SL4.0ch00 9643250 + 1166893 1170212 178
3319

chain 2498 SL2.40ch00 21805821 + 16507024 16507050 SL4.0ch00 9643250 + 5618160 5618186 7418
26

chain 8286 SL2.40ch00 21805821 + 16507050 16507137 SL4.0ch00 9643250 - 1035875 1035962 7131
87

chain 8134 SL2.40ch00 21805821 + 16507772 16507916 SL4.0ch00 9643250 - 1920516 1920610 7196
14	50	0
80

chain 13176 SL2.40ch00 21805821 + 16510924 16511300 SL4.0ch00 9643250 - 3994317 3994693 4125
56	221	221
99

chain 7122 SL2.40ch00 21805821 + 16526698 16526773 SL4.0ch00 9643250 - 5558446 5558521 7787
75

chain 25419 SL2.40ch00 21805821 + 16529023 16531089 SL4.0ch00 9643250 - 668012 670079 2032
50	4	4
51	311	311
100	601	602
70	798	798
81

chain 12191 SL2.40ch00 21805821 + 16529235 16529414 SL4.0ch00 9643250 + 7509238 7509417 2955
99	23	23
57

chain 3611 SL2.40ch00 21805821 + 16529986 16530024 SL4.0ch00 9643250 + 4604092 4604130 11423
38

chain 9423 SL2.40ch00 21805821 + 16530028 16530127 SL4.0ch00 9643250 - 4030709 4030808 6257
99

chain 7343 SL2.40ch00 21805821 + 16530910 16530997 SL4.0ch00 9643250 + 1932697 1932784 3397
87

chain 124452 SL2.40ch00 21805821 + 16548878 16551200 SL4.0ch00 9643250 + 351431 354174 564
84	12	12
133	12	12
200	103	103
74	85	85
154	159	622
255	8	8
251	322	199
58	22	22
91	27	108
53	81	81
60	13	13
65

chain 7258 SL2.40ch00 21805821 + 16549319 16549418 SL4.0ch00 9643250 + 7946518 7946617 866
99

chain 4893 SL2.40ch00 21805821 + 16556074 16556125 SL4.0ch00 9643250 - 5077486 5077537 10626
51

chain 5084 SL2.40ch00 21805821 + 16556130 16556183 SL4.0ch00 9643250 + 6007964 6008017 10207
53

chain 12341 SL2.40ch00 21805821 + 16556224 16556357 SL4.0ch00 9643250 + 5631024 5631157 4546
133

chain 17212 SL2.40ch00 21805821 + 16556573 16556963 SL4.0ch00 9643250 - 4024677 4025086 3176
123	191	210
76

chain 5557 SL2.40ch00 21805821 + 16556783 16556841 SL4.0ch00 9643250 + 4602149 4602207 9431
58

chain 3538 SL2.40ch00 21805821 + 16559571 16559608 SL4.0ch00 9643250 + 8973666 8973703 11435
37

chain 10448 SL2.40ch00 21805821 + 16559773 16559885 SL4.0ch00 9643250 - 1039487 1039599 5482
112

chain 5403 SL2.40ch00 21805821 + 16560109 16560166 SL4.0ch00 9643250 - 4015317 4015374 9689
57

chain 5303 SL2.40ch00 21805821 + 16562208 16562264 SL4.0ch00 9643250 + 8985553 8985609 9833
56

chain 37647 SL2.40ch00 21805821 + 16572663 16573896 SL4.0ch00 9643250 + 1934343 1936011 1343
103	22	22
102	117	643
86	52	49
52	575	487
124

chain 16579 SL2.40ch00 21805821 + 16573240 16573772 SL4.0ch00 9643250 + 1927859 1928380 1844
55	423	412
54

chain 26011 SL2.40ch00 21805821 + 16574606 16575758 SL4.0ch00 9643250 + 8600726 8604365 1987
51	88	88
52	192	191
61	343	2831
104	151	151
110

chain 1970 SL2.40ch00 21805821 + 16575361 16575393 SL4.0ch00 9643250 - 669587 669619 4560
32

chain 3878 SL2.40ch00 21805821 + 16575498 16575561 SL4.0ch00 9643250 - 669724 669787 4560
63

chain 308459 SL2.40ch00 21805821 + 16575941 16579219 SL4.0ch00 9643250 - 7430308 7433586 181
3278

chain 3111 SL2.40ch00 21805821 + 16580612 16580645 SL4.0ch00 9643250 + 9008549 9008582 11551
33

chain 41195 SL2.40ch00 21805821 + 16580669 16582412 SL4.0ch00 9643250 - 1882538 1884587 1242
56	248	251
50	221	222
106	708	1010
55	30	30
131	11	11
127

chain 11921 SL2.40ch00 21805821 + 16580725 16580973 SL4.0ch00 9643250 + 7823375 7823624 3591
5	140	141
103

chain 8545 SL2.40ch00 21805821 + 16616423 16616532 SL4.0ch00 9643250 - 5034126 5034235 6766
80	8	8
21

chain 4657 SL2.40ch00 21805821 + 16618120 16618169 SL4.0ch00 9643250 - 1909264 1909313 11002
49

chain 11311 SL2.40ch00 21805821 + 16618283 16618403 SL4.0ch00 9643250 + 8986135 8986255 4997
120

chain 9270 SL2.40ch00 21805821 + 16619018 16619117 SL4.0ch00 9643250 + 5618450 5618549 6405
99

chain 9304 SL2.40ch00 21805821 + 16619588 16619685 SL4.0ch00 9643250 - 1920611 1920708 6384
97

chain 39811 SL2.40ch00 21805821 + 16619887 16623037 SL4.0ch00 9643250 + 8601729 8604877 1275
71	460	459
120	354	353
136	962	962
72	464	464
59	372	372
80

chain 1027 SL2.40ch00 21805821 + 16620129 16620235 SL4.0ch00 9643250 - 667587 667693 2204
106

chain 25841 SL2.40ch00 21805821 + 16621070 16621588 SL4.0ch00 9643250 + 7509542 7510060 2002
182	190	190
65	25	25
56

chain 4476 SL2.40ch00 21805821 + 16621742 16621790 SL4.0ch00 9643250 + 4610100 4610148 11109
48

chain 1919 SL2.40ch00 21805821 + 16622328 16622526 SL4.0ch00 9643250 - 669787 669985 2204
81	49	49
68

chain 21678 SL2.40ch00 21805821 + 16622723 16622957 SL4.0ch00 9643250 - 660910 661144 1819
234

chain 5894 SL2.40ch00 21805821 + 16627949 16628011 SL4.0ch00 9643250 + 8985609 8985671 8969
62

chain 20136 SL2.40ch00 21805821 + 16633272 16634694 SL4.0ch00 9643250 - 5308638 5310058 2600
127	520	520
67	640	638
68

chain 500 SL2.40ch00 21805821 + 16634349 16634412 SL4.0ch00 9643250 + 3137892 3137955 4048
63

chain 11078 SL2.40ch00 21805821 + 16634708 16634831 SL4.0ch00 9643250 + 7751974 7752097 3380
26	1	1
96

chain 516 SL2.40ch00 21805821 + 16634882 16634947 SL4.0ch00 9643250 + 3138422 3138487 4048
65

chain 21443 SL2.40ch00 21805821 + 16635647 16636326 SL4.0ch00 9643250 - 627078 627757 2438
104	91	91
56	328	328
100

chain 310277 SL2.40ch00 21805821 + 16636607 16639866 SL4.0ch00 9643250 - 6586480 6589740 179
1054	0	1
2205

chain 4384 SL2.40ch00 21805821 + 16643359 16643405 SL4.0ch00 9643250 + 4631349 4631395 11155
46

chain 6913 SL2.40ch00 21805821 + 16643425 16643498 SL4.0ch00 9643250 - 3671580 3671653 7931
73

chain 23649 SL2.40ch00 21805821 + 16653642 16654013 SL4.0ch00 9643250 - 7289734 7290105 2201
52	19	19
120	74	74
106

chain 23030 SL2.40ch00 21805821 + 16658114 16659351 SL4.0ch00 9643250 - 2168863 2170063 2262
93	100	100
90	449	414
63	388	386
54

chain 3329 SL2.40ch00 21805821 + 16673469 16673504 SL4.0ch00 9643250 + 8975167 8975202 11483
35

chain 5039 SL2.40ch00 21805821 + 16675370 16675423 SL4.0ch00 9643250 + 8986317 8986370 10262
53

chain 3548 SL2.40ch00 21805821 + 16675955 16675993 SL4.0ch00 9643250 - 4011768 4011806 11430
38

chain 6795 SL2.40ch00 21805821 + 16676428 16676500 SL4.0ch00 9643250 + 5616351 5616423 8023
72

chain 15271 SL2.40ch00 21805821 + 16677653 16678069 SL4.0ch00 9643250 + 6461478 6461894 3596
57	35	35
67	191	191
66

chain 298973 SL2.40ch00 21805821 + 16690151 16693387 SL4.0ch00 9643250 - 5066460 5069691 186
328	0	1
1660	1	0
513	1	0
235	1	0
28	2	0
407	1	0
59

chain 9461 SL2.40ch00 21805821 + 16696942 16697043 SL4.0ch00 9643250 - 5077727 5077828 6234
101

chain 5657 SL2.40ch00 21805821 + 16702108 16702167 SL4.0ch00 9643250 + 4601402 4601461 9307
59

chain 18198 SL2.40ch00 21805821 + 16702465 16702661 SL4.0ch00 9643250 + 6010965 6011161 2982
196

chain 130818 SL2.40ch00 21805821 + 16706867 16710049 SL4.0ch00 9643250 + 9581467 9584649 552
130	34	34
180	17	17
81	22	22
69	24	24
118	179	179
59	103	103
133	80	79
74	125	125
57	164	165
136	668	668
85	63	63
307	27	27
95	100	100
52

chain 9227 SL2.40ch00 21805821 + 16715654 16715957 SL4.0ch00 9643250 - 7061103 7061406 6432
57	187	187
59

chain 2424 SL2.40ch00 21805821 + 16715872 16715898 SL4.0ch00 9643250 - 5685901 5685927 8746
26

chain 22331 SL2.40ch00 21805821 + 16716961 16717229 SL4.0ch00 9643250 + 4604130 4604399 2338
92	5	5
30	0	1
40	1	1
100

chain 4857 SL2.40ch00 21805821 + 16718082 16718133 SL4.0ch00 9643250 + 1932933 1932984 10676
51

chain 14729 SL2.40ch00 21805821 + 16719139 16719631 SL4.0ch00 9643250 + 7731600 7732092 3719
121	315	315
56

chain 6280 SL2.40ch00 21805821 + 16719507 16719575 SL4.0ch00 9643250 + 4612479 4612547 4773
68

chain 4875 SL2.40ch00 21805821 + 16720878 16720929 SL4.0ch00 9643250 - 5069755 5069806 10658
51

chain 9434 SL2.40ch00 21805821 + 16721989 16722090 SL4.0ch00 9643250 + 6008090 6008191 6254
101

chain 301912 SL2.40ch00 21805821 + 16723460 16726683 SL4.0ch00 9643250 + 123397 126620 185
3223

chain 21080 SL2.40ch00 21805821 + 16731082 16732349 SL4.0ch00 9643250 + 8973703 8974971 2479
88	11	11
78	832	833
66	145	145
47

chain 3783 SL2.40ch00 21805821 + 16731465 16731675 SL4.0ch00 9643250 - 1039705 1039915 2571
63	73	73
74

chain 1788 SL2.40ch00 21805821 + 16731908 16731981 SL4.0ch00 9643250 - 4015641 4015714 4058
73

chain 784 SL2.40ch00 21805821 + 16732157 16732189 SL4.0ch00 9643250 - 4015890 4015922 4058
32

chain 577 SL2.40ch00 21805821 + 16732201 16732233 SL4.0ch00 9643250 - 1040441 1040473 2571
32

chain 2810 SL2.40ch00 21805821 + 16740496 16740526 SL4.0ch00 9643250 + 4609368 4609398 7237
30

chain 18800 SL2.40ch00 21805821 + 16740526 16742912 SL4.0ch00 9643250 + 8602880 8605327 2876
104	1491	1551
83	417	418
63	188	188
40

chain 1095 SL2.40ch00 21805821 + 16741993 16742046 SL4.0ch00 9643250 - 670026 670079 3412
53

chain 1157 SL2.40ch00 21805821 + 16742715 16742771 SL4.0ch00 9643250 - 670749 670805 3412
56

chain 12534 SL2.40ch00 21805821 + 16743393 16743525 SL4.0ch00 9643250 + 8974971 8975103 4473
132

chain 4966 SL2.40ch00 21805821 + 16744025 16744077 SL4.0ch00 9643250 + 6460948 6461000 10451
52

chain 11252 SL2.40ch00 21805821 + 16744844 16745024 SL4.0ch00 9643250 + 8985671 8985851 5025
43	48	48
89

chain 4957 SL2.40ch00 21805821 + 16745194 16745246 SL4.0ch00 9643250 - 1909313 1909365 10460
52

chain 7653 SL2.40ch00 21805821 + 16746843 16747084 SL4.0ch00 9643250 + 8602984 8603225 7437
51	145	145
45

chain 2820 SL2.40ch00 21805821 + 16749169 16749199 SL4.0ch00 9643250 + 7722329 7722359 11629
30

chain 4603 SL2.40ch00 21805821 + 16749657 16749706 SL4.0ch00 9643250 + 6010836 6010885 11043
49

chain 12091 SL2.40ch00 21805821 + 16766678 16766808 SL4.0ch00 9643250 + 2677806 2677936 4649
130

chain 7605 SL2.40ch00 21805821 + 16778712 16778793 SL4.0ch00 9643250 + 4606070 4606151 7459
81

chain 4293 SL2.40ch00 21805821 + 16779623 16779668 SL4.0ch00 9643250 - 4026591 4026636 11188
45

chain 6667 SL2.40ch00 21805821 + 16782538 16782608 SL4.0ch00 9643250 + 763341 763411 8159
70

chain 25947 SL2.40ch00 21805821 + 16783961 16786214 SL4.0ch00 9643250 - 1035865 1038045 1992
79	183	183
81	1560	1487
52	79	79
87	59	59
73

chain 6158 SL2.40ch00 21805821 + 16785254 16785319 SL4.0ch00 9643250 + 201237 201302 8639
65

chain 4366 SL2.40ch00 21805821 + 16793485 16793531 SL4.0ch00 9643250 + 7510295 7510341 11158
46

chain 7686 SL2.40ch00 21805821 + 16795312 16795393 SL4.0ch00 9643250 + 4606188 4606269 7413
81

chain 5503 SL2.40ch00 21805821 + 16808881 16808939 SL4.0ch00 9643250 - 8878903 8878961 9520
58

chain 32031 SL2.40ch00 21805821 + 16820194 16820753 SL4.0ch00 9643250 + 8985878 8986437 1585
149	6	6
54	93	93
56	81	81
120

chain 2683 SL2.40ch00 21805821 + 16820927 16820955 SL4.0ch00 9643250 + 192974 193002 11670
28

chain 38893 SL2.40ch00 21805821 + 16821168 16822569 SL4.0ch00 9643250 - 1036127 1037533 1300
95	804	806
132	0	3
75	22	22
62	98	98
113

chain 17374 SL2.40ch00 21805821 + 16821263 16821673 SL4.0ch00 9643250 - 4011810 4012248 3117
36	186	214
84	13	13
91

chain 5939 SL2.40ch00 21805821 + 16821739 16821801 SL4.0ch00 9643250 - 7708289 7708351 8932
62

chain 4494 SL2.40ch00 21805821 + 16828928 16828976 SL4.0ch00 9643250 - 1920201 1920249 11100
48

chain 5922 SL2.40ch00 21805821 + 16829097 16829160 SL4.0ch00 9643250 + 4565422 4565485 8937
63

chain 5668 SL2.40ch00 21805821 + 16831716 16831777 SL4.0ch00 9643250 - 5041299 5041360 9296
61

chain 5777 SL2.40ch00 21805821 + 16835384 16835446 SL4.0ch00 9643250 + 4565485 4565547 9121
62

chain 12552 SL2.40ch00 21805821 + 16844993 16845441 SL4.0ch00 9643250 + 4639058 4639512 4467
86	295	301
67

chain 9726 SL2.40ch00 21805821 + 16845119 16845253 SL4.0ch00 9643250 + 3976746 3976880 6048
52	19	19
63

chain 298076 SL2.40ch00 21805821 + 16848997 16852180 SL4.0ch00 9643250 + 3627406 3630588 189
2387	1	0
795

chain 49329 SL2.40ch00 21805821 + 16859946 16860760 SL4.0ch00 9643250 + 5647405 5648220 1082
85	81	81
68	12	12
51	107	107
165	11	12
79	17	17
138

chain 1208 SL2.40ch00 21805821 + 16860031 16860060 SL4.0ch00 9643250 + 5966057 5966086 1483
29

chain 8825 SL2.40ch00 21805821 + 16861023 16861118 SL4.0ch00 9643250 - 1020082 1020177 6638
95

chain 23995 SL2.40ch00 21805821 + 16861135 16861625 SL4.0ch00 9643250 + 192887 193395 2157
53	43	62
75	42	42
64	111	110
102

chain 23866 SL2.40ch00 21805821 + 16879619 16879869 SL4.0ch00 9643250 + 8024665 8024915 2174
250

chain 4649 SL2.40ch00 21805821 + 16879869 16879918 SL4.0ch00 9643250 - 2432777 2432826 10705
49

chain 1262 SL2.40ch00 21805821 + 16888474 16888644 SL4.0ch00 9643250 - 9443696 9443866 4013
81	56	56
33

chain 46972 SL2.40ch00 21805821 + 16889126 16891185 SL4.0ch00 9643250 + 8601397 8603454 1125
67	52	52
63	280	279
53	261	261
68	239	239
67	160	159
105	415	415
71	37	37
121

chain 987 SL2.40ch00 21805821 + 16890109 16890182 SL4.0ch00 9643250 - 667996 668069 2942
73

chain 252 SL2.40ch00 21805821 + 16890276 16890310 SL4.0ch00 9643250 - 9445498 9445532 4013
34

chain 5640 SL2.40ch00 21805821 + 16891321 16891381 SL4.0ch00 9643250 + 5628096 5628156 9319
60

chain 946 SL2.40ch00 21805821 + 16891400 16891470 SL4.0ch00 9643250 - 669288 669358 2942
70

chain 4912 SL2.40ch00 21805821 + 16893515 16893567 SL4.0ch00 9643250 - 9447739 9447791 10569
52

chain 15079 SL2.40ch00 21805821 + 16898127 16898375 SL4.0ch00 9643250 + 8975133 8975381 3637
121	75	75
52

chain 7631 SL2.40ch00 21805821 + 16898745 16900184 SL4.0ch00 9643250 + 8985000 8986439 7450
57	1313	1313
69

chain 4639 SL2.40ch00 21805821 + 16899818 16899867 SL4.0ch00 9643250 - 1909365 1909414 11022
49

chain 7185 SL2.40ch00 21805821 + 16900747 16900860 SL4.0ch00 9643250 + 926702 926816 7732
52	25	26
36

chain 7322 SL2.40ch00 21805821 + 16905521 16905598 SL4.0ch00 9643250 - 1038190 1038267 7652
77

chain 7495 SL2.40ch00 21805821 + 16907665 16907744 SL4.0ch00 9643250 + 4503679 4503758 7537
79

chain 5112 SL2.40ch00 21805821 + 16908566 16908620 SL4.0ch00 9643250 + 4569129 4569183 10147
54

chain 5276 SL2.40ch00 21805821 + 16908701 16908757 SL4.0ch00 9643250 - 1040473 1040529 9898
56

chain 13077 SL2.40ch00 21805821 + 16909587 16909785 SL4.0ch00 9643250 + 6461086 6461284 4156
75	47	47
76

chain 18117 SL2.40ch00 21805821 + 16911262 16911636 SL4.0ch00 9643250 - 1309595 1309971 2993
65	18	20
58	139	139
94

chain 6645 SL2.40ch00 21805821 + 16911403 16911542 SL4.0ch00 9643250 + 3981733 3981872 3328
8	114	114
17

chain 4212 SL2.40ch00 21805821 + 16911421 16911474 SL4.0ch00 9643250 - 725425 725478 5606
53

chain 2486 SL2.40ch00 21805821 + 16911637 16911689 SL4.0ch00 9643250 + 3981967 3982019 3328
52

chain 11132 SL2.40ch00 21805821 + 16911877 16911993 SL4.0ch00 9643250 + 9515639 9515755 5084
116

chain 44386 SL2.40ch00 21805821 + 16925107 16926004 SL4.0ch00 9643250 + 5650897 5651795 1174
178	170	171
71	123	123
97	33	33
68	46	46
111

chain 19956 SL2.40ch00 21805821 + 16926242 16926925 SL4.0ch00 9643250 + 5964041 5964726 2614
121	366	367
62	70	71
64

chain 9530 SL2.40ch00 21805821 + 16938691 16938860 SL4.0ch00 9643250 - 1909609 1909777 6180
53	55	54
61

chain 3903 SL2.40ch00 21805821 + 16939347 16939389 SL4.0ch00 9643250 + 5618549 5618591 11345
42

chain 5976 SL2.40ch00 21805821 + 16942750 16942813 SL4.0ch00 9643250 - 8881675 8881738 8835
63

chain 6367 SL2.40ch00 21805821 + 16942871 16942938 SL4.0ch00 9643250 + 8986437 8986504 8461
67

chain 6977 SL2.40ch00 21805821 + 16943053 16943127 SL4.0ch00 9643250 - 1909892 1909966 7877
74

chain 11918 SL2.40ch00 21805821 + 16943251 16943550 SL4.0ch00 9643250 - 1920035 1920339 4730
65	157	162
77

chain 6221 SL2.40ch00 21805821 + 16946317 16946382 SL4.0ch00 9643250 + 6010711 6010776 8579
65

chain 18648 SL2.40ch00 21805821 + 16946953 16949937 SL4.0ch00 9643250 + 1121 5973 727
207	145	145
218	2166	4034
248

chain 9348 SL2.40ch00 21805821 + 16947523 16947889 SL4.0ch00 9643250 + 4062785 4063150 6222
53	253	252
60

chain 3341 SL2.40ch00 21805821 + 16949937 16950099 SL4.0ch00 9643250 - 3727846 3728008 844
162

chain 71391 SL2.40ch00 21805821 + 16952525 16953321 SL4.0ch00 9643250 - 4450985 4451781 783
75	1	1
32	1	1
529	1	1
59	1	1
97

chain 7734 SL2.40ch00 21805821 + 16958487 16959830 SL4.0ch00 9643250 + 5928170 5929267 240
57	2	1
51	131	81
107	44	44
199	302	107
181	148	148
54	17	17
50

chain 9153 SL2.40ch00 21805821 + 16958597 16958720 SL4.0ch00 9643250 - 6810201 6810324 649
123

chain 3274 SL2.40ch00 21805821 + 16958835 16958879 SL4.0ch00 9643250 - 6810438 6810482 649
44

chain 15552 SL2.40ch00 21805821 + 16959171 16959380 SL4.0ch00 9643250 - 6810774 6810983 649
58	34	34
117

chain 11013 SL2.40ch00 21805821 + 16959561 16959709 SL4.0ch00 9643250 - 6811164 6811312 649
41	68	68
39

chain 7559 SL2.40ch00 21805821 + 16962749 16962829 SL4.0ch00 9643250 + 8973880 8973960 7493
80

chain 123460 SL2.40ch00 21805821 + 16963171 16966309 SL4.0ch00 9643250 - 533522 535574 567
736	1812	726
590

chain 289825 SL2.40ch00 21805821 + 16969675 16972780 SL4.0ch00 9643250 + 6470504 6473611 201
1694	0	2
1411

chain 32047 SL2.40ch00 21805821 + 16975378 16975955 SL4.0ch00 9643250 - 5729775 5730350 1584
54	26	26
59	115	115
147	41	43
77	4	0
54

chain 5030 SL2.40ch00 21805821 + 16981684 16981737 SL4.0ch00 9643250 + 8985217 8985270 10291
53

chain 10069 SL2.40ch00 21805821 + 16982264 16982370 SL4.0ch00 9643250 + 6461894 6462000 5752
106

chain 2509 SL2.40ch00 21805821 + 16982592 16982619 SL4.0ch00 9643250 - 2961178 2961205 10914
27

chain 13623 SL2.40ch00 21805821 + 16982619 16983262 SL4.0ch00 9643250 + 8617034 8617656 4016
63	474	453
106

chain 2915 SL2.40ch00 21805821 + 16982767 16982827 SL4.0ch00 9643250 - 1021117 1021177 5734
60

chain 12648 SL2.40ch00 21805821 + 16984641 16984814 SL4.0ch00 9643250 - 7087318 7087491 4276
79	25	25
69

chain 292941 SL2.40ch00 21805821 + 16989048 16992180 SL4.0ch00 9643250 - 2961850 2964982 197
3132

chain 288694 SL2.40ch00 21805821 + 16992296 16995411 SL4.0ch00 9643250 + 35313 38407 204
1354	18	0
534	1	0
714	1	0
50	1	0
442

chain 287099 SL2.40ch00 21805821 + 17001971 17005099 SL4.0ch00 9643250 + 4077487 4080605 213
539	16	16
130	1	1
30	1	1
201	10	0
2200

chain 7641 SL2.40ch00 21805821 + 17011162 17011418 SL4.0ch00 9643250 - 1039990 1040246 7444
65	160	160
31

chain 294084 SL2.40ch00 21805821 + 17011649 17014746 SL4.0ch00 9643250 + 6116049 6119144 195
951	1	0
1703	1	0
39	1	1
401

chain 112863 SL2.40ch00 21805821 + 17014942 17016745 SL4.0ch00 9643250 + 9016158 9017962 593
97	4	4
74	30	30
155	1	0
447	66	66
134	20	20
120	110	109
60	138	138
152	141	144
54

chain 3361 SL2.40ch00 21805821 + 17016097 17016168 SL4.0ch00 9643250 - 6505179 6505250 929
71

chain 25376 SL2.40ch00 21805821 + 17016849 17017219 SL4.0ch00 9643250 + 9008582 9008951 2039
103	4	4
50	73	72
140

chain 18553 SL2.40ch00 21805821 + 17019039 17019510 SL4.0ch00 9643250 + 7722359 7722734 2911
41	88	147
52	105	0
61	50	0
74

chain 2571 SL2.40ch00 21805821 + 17019298 17019325 SL4.0ch00 9643250 - 9449373 9449400 11111
27

chain 8897 SL2.40ch00 21805821 + 17019510 17019632 SL4.0ch00 9643250 + 6010937 6011050 4264
19	27	18
76

chain 2929 SL2.40ch00 21805821 + 17021382 17021413 SL4.0ch00 9643250 + 4604399 4604430 11599
31

chain 3712 SL2.40ch00 21805821 + 17021427 17022422 SL4.0ch00 9643250 + 5628213 5629208 11390
19	924	924
52

chain 6257 SL2.40ch00 21805821 + 17023252 17023317 SL4.0ch00 9643250 - 9441391 9441456 8563
65

chain 14800 SL2.40ch00 21805821 + 17023511 17023669 SL4.0ch00 9643250 + 7731793 7731951 3697
158

chain 6039 SL2.40ch00 21805821 + 17023946 17024009 SL4.0ch00 9643250 + 1934638 1934701 8772
63

chain 3460 SL2.40ch00 21805821 + 17024009 17024045 SL4.0ch00 9643250 - 5615976 5616012 9416
36

chain 210 SL2.40ch00 21805821 + 17028052 17028131 SL4.0ch00 9643250 + 4602000 4602079 7180
79

chain 7195 SL2.40ch00 21805821 + 17028587 17028663 SL4.0ch00 9643250 - 5071719 5071795 7725
76

chain 5121 SL2.40ch00 21805821 + 17029066 17029120 SL4.0ch00 9643250 + 762000 762054 10120
54

chain 2456 SL2.40ch00 21805821 + 17030656 17030682 SL4.0ch00 9643250 - 9445533 9445559 11719
26

chain 13397 SL2.40ch00 21805821 + 17030983 17031123 SL4.0ch00 9643250 - 665766 665906 4066
140

chain 4257 SL2.40ch00 21805821 + 17033956 17034001 SL4.0ch00 9643250 - 4158210 4158255 11202
45

chain 55784 SL2.40ch00 21805821 + 17047137 17048031 SL4.0ch00 9643250 - 6501512 6502405 968
108	94	94
193	47	47
215	82	81
54	37	37
64

chain 21208 SL2.40ch00 21805821 + 17048082 17048679 SL4.0ch00 9643250 - 163585 163959 2015
86	84	85
71	269	45
87

chain 36224 SL2.40ch00 21805821 + 17049520 17050163 SL4.0ch00 9643250 + 8827658 8828301 1397
60	111	111
60	121	121
291

chain 242883 SL2.40ch00 21805821 + 17050292 17053384 SL4.0ch00 9643250 + 35312 38401 277
66	31	31
1482	81	81
230	1	0
205	92	92
188	34	34
167	108	106
152	34	34
125	27	27
69

chain 4694 SL2.40ch00 21805821 + 17053693 17053743 SL4.0ch00 9643250 + 8828442 8828492 10970
50

chain 11761 SL2.40ch00 21805821 + 17055462 17055635 SL4.0ch00 9643250 + 3120550 3120723 4793
71	36	36
66

chain 6122 SL2.40ch00 21805821 + 17056428 17056493 SL4.0ch00 9643250 + 4565549 4565614 8663
65

chain 4603 SL2.40ch00 21805821 + 17056759 17056808 SL4.0ch00 9643250 + 8986504 8986553 11042
49

chain 7835 SL2.40ch00 21805821 + 17057502 17057623 SL4.0ch00 9643250 - 5041581 5041703 5355
52	38	39
31

chain 14100 SL2.40ch00 21805821 + 17057623 17057855 SL4.0ch00 9643250 - 1910673 1910835 3879
64	35	0
52	35	0
46

chain 2766 SL2.40ch00 21805821 + 17058516 17058546 SL4.0ch00 9643250 + 8971961 8971991 11646
30

chain 6231 SL2.40ch00 21805821 + 17058574 17058640 SL4.0ch00 9643250 - 1037628 1037694 8570
66

chain 11974 SL2.40ch00 21805821 + 17063783 17063974 SL4.0ch00 9643250 - 8879302 8879492 4702
79	51	50
61

chain 3311 SL2.40ch00 21805821 + 17064479 17064514 SL4.0ch00 9643250 + 8975389 8975424 11493
35

chain 2128 SL2.40ch00 21805821 + 17069311 17069333 SL4.0ch00 9643250 + 4600499 4600521 11772
22

chain 12349 SL2.40ch00 21805821 + 17072212 17072577 SL4.0ch00 9643250 + 3924159 3924545 4536
96	219	240
50

chain 11385 SL2.40ch00 21805821 + 17082540 17083199 SL4.0ch00 9643250 - 5778128 5778806 4954
91	516	535
52

chain 16504 SL2.40ch00 21805821 + 17083384 17083964 SL4.0ch00 9643250 - 9552424 9552996 3315
53	266	266
55	107	99
99

chain 2956 SL2.40ch00 21805821 + 17092013 17092044 SL4.0ch00 9643250 + 193830 193861 11586
31

chain 2874 SL2.40ch00 21805821 + 17092045 17092075 SL4.0ch00 9643250 + 5616504 5616534 11613
30

chain 5694 SL2.40ch00 21805821 + 17092457 17092517 SL4.0ch00 9643250 + 201377 201437 9244
60

chain 5448 SL2.40ch00 21805821 + 17098332 17098389 SL4.0ch00 9643250 + 4565713 4565770 9606
57

chain 12178 SL2.40ch00 21805821 + 17101495 17101690 SL4.0ch00 9643250 - 9449798 9449992 4612
51	52	51
92

chain 10573 SL2.40ch00 21805821 + 17101764 17101875 SL4.0ch00 9643250 + 1928535 1928646 5422
111

chain 614 SL2.40ch00 21805821 + 17103492 17103558 SL4.0ch00 9643250 + 8601825 8601891 5910
66

chain 7586 SL2.40ch00 21805821 + 17103559 17103639 SL4.0ch00 9643250 + 4602626 4602706 7474
80

chain 4803 SL2.40ch00 21805821 + 17103750 17103801 SL4.0ch00 9643250 - 667700 667751 10824
51

chain 14594 SL2.40ch00 21805821 + 17104274 17104430 SL4.0ch00 9643250 - 9445559 9445715 3763
156

chain 651 SL2.40ch00 21805821 + 17104478 17104548 SL4.0ch00 9643250 + 8602810 8602880 5910
70

chain 91292 SL2.40ch00 21805821 + 17111087 17113466 SL4.0ch00 9643250 + 8823246 8825690 670
67	124	124
60	241	242
55	191	189
170	155	154
69	49	116
78	26	26
64	56	56
116	13	13
206	167	167
57	106	106
69	41	41
77	71	71
51

chain 3029 SL2.40ch00 21805821 + 17114573 17114605 SL4.0ch00 9643250 - 5034235 5034267 11567
32

chain 9022 SL2.40ch00 21805821 + 17114640 17114916 SL4.0ch00 9643250 + 8975202 8975477 6554
59	164	163
53

chain 3011 SL2.40ch00 21805821 + 17115767 17115799 SL4.0ch00 9643250 + 8985577 8985609 11572
32

chain 6776 SL2.40ch00 21805821 + 17116784 17116855 SL4.0ch00 9643250 - 7706982 7707053 8030
71

chain 9106 SL2.40ch00 21805821 + 17123260 17123357 SL4.0ch00 9643250 - 1039445 1039542 6526
97

chain 7322 SL2.40ch00 21805821 + 17123487 17123564 SL4.0ch00 9643250 + 8974053 8974130 7651
77

chain 4830 SL2.40ch00 21805821 + 17123822 17123873 SL4.0ch00 9643250 + 4610148 4610199 10720
51

chain 17143 SL2.40ch00 21805821 + 17124810 17125551 SL4.0ch00 9643250 + 8604618 8605353 3187
132	535	529
74

chain 11444 SL2.40ch00 21805821 + 17125766 17125888 SL4.0ch00 9643250 + 4629714 4629836 4936
122

chain 5485 SL2.40ch00 21805821 + 17125971 17126029 SL4.0ch00 9643250 - 655098 655156 9560
58

chain 928 SL2.40ch00 21805821 + 17126310 17126361 SL4.0ch00 9643250 + 8437978 8438029 5237
51

chain 2253 SL2.40ch00 21805821 + 17126452 17126504 SL4.0ch00 9643250 + 4612774 4612826 7047
52

chain 8164 SL2.40ch00 21805821 + 17126537 17126729 SL4.0ch00 9643250 - 4026566 4026723 7183
64	93	58
35

chain 5375 SL2.40ch00 21805821 + 17127183 17127239 SL4.0ch00 9643250 + 4604715 4604771 9727
56

chain 2474 SL2.40ch00 21805821 + 17127715 17127741 SL4.0ch00 9643250 + 8604512 8604538 11710
26

chain 3439 SL2.40ch00 21805821 + 17128883 17128928 SL4.0ch00 9643250 - 5069900 5069945 11460
6	0	1
4	1	0
34

chain 2256 SL2.40ch00 21805821 + 17129652 17129676 SL4.0ch00 9643250 + 4613066 4613090 11751
24

chain 29549 SL2.40ch00 21805821 + 17130952 17131733 SL4.0ch00 9643250 + 2383809 2384640 1716
72	210	260
106	136	136
115	70	70
72

chain 7250 SL2.40ch00 21805821 + 17133573 17133650 SL4.0ch00 9643250 + 3145548 3145625 7693
77

chain 17974 SL2.40ch00 21805821 + 17135232 17135646 SL4.0ch00 9643250 - 629137 629551 3029
60	71	71
73	126	126
84

chain 7813 SL2.40ch00 21805821 + 17141330 17141412 SL4.0ch00 9643250 - 5069993 5070075 7347
82

chain 7037 SL2.40ch00 21805821 + 17142147 17142388 SL4.0ch00 9643250 - 1920115 1920372 7836
58	150	166
33

chain 12072 SL2.40ch00 21805821 + 17150436 17151887 SL4.0ch00 9643250 + 2816799 2818279 4656
62	11	11
51	1258	1287
69

chain 288596 SL2.40ch00 21805821 + 17155620 17158690 SL4.0ch00 9643250 - 4104944 4108015 205
411	9	9
366	0	1
2284

chain 288347 SL2.40ch00 21805821 + 17161955 17165020 SL4.0ch00 9643250 + 2252580 2255645 206
3065

chain 29042 SL2.40ch00 21805821 + 17172972 17174393 SL4.0ch00 9643250 + 7463770 7465197 1746
120	273	273
140	339	341
64	434	438
51

chain 9638 SL2.40ch00 21805821 + 17173100 17173205 SL4.0ch00 9643250 + 7455254 7455359 6103
105

chain 15006 SL2.40ch00 21805821 + 17174994 17175321 SL4.0ch00 9643250 + 6461208 6461535 3652
42	34	34
86	108	108
57

chain 33095 SL2.40ch00 21805821 + 17180931 17183951 SL4.0ch00 9643250 + 8602283 8605541 1520
96	1565	2372
143	1002	433
214

chain 636 SL2.40ch00 21805821 + 17181456 17181528 SL4.0ch00 9643250 - 9445760 9445832 2388
72

chain 418 SL2.40ch00 21805821 + 17182066 17182110 SL4.0ch00 9643250 - 669036 669080 3054
44

chain 4575 SL2.40ch00 21805821 + 17192061 17192109 SL4.0ch00 9643250 + 8604538 8604586 11058
48

chain 21544 SL2.40ch00 21805821 + 17192340 17193192 SL4.0ch00 9643250 - 670436 671277 2425
48	112	112
85	474	463
133

chain 2485 SL2.40ch00 21805821 + 17192474 17192500 SL4.0ch00 9643250 - 9447908 9447934 5714
26

chain 2762 SL2.40ch00 21805821 + 17192876 17192967 SL4.0ch00 9643250 + 8605353 8605444 3957
91

chain 5340 SL2.40ch00 21805821 + 17193237 17193294 SL4.0ch00 9643250 + 4606442 4606499 9768
57

chain 13329 SL2.40ch00 21805821 + 17193605 17193808 SL4.0ch00 9643250 + 8602446 8602649 4081
51	49	49
103

chain 5876 SL2.40ch00 21805821 + 17200010 17200072 SL4.0ch00 9643250 + 3145738 3145800 9003
62

chain 74137 SL2.40ch00 21805821 + 17201349 17202904 SL4.0ch00 9643250 + 3138616 3140171 762
68	48	48
81	112	112
56	286	286
94	8	8
105	25	25
71	7	7
142	18	18
66	164	164
204

chain 35304 SL2.40ch00 21805821 + 17221958 17222895 SL4.0ch00 9643250 + 3139803 3140751 1423
70	53	53
88	32	32
92	0	1
84	430	440
88

chain 8062 SL2.40ch00 21805821 + 17222377 17222462 SL4.0ch00 9643250 + 8825764 8825849 3636
85

chain 9728 SL2.40ch00 21805821 + 17223182 17223726 SL4.0ch00 9643250 + 8676221 8676877 6047
64	420	532
60

chain 242340 SL2.40ch00 21805821 + 17225551 17228125 SL4.0ch00 9643250 - 8881250 8883821 280
2496	3	0
75

chain 280862 SL2.40ch00 21805821 + 17231371 17234416 SL4.0ch00 9643250 + 4187889 4190934 218
1802	1	1
26	1	1
771	18	18
426

chain 11400 SL2.40ch00 21805821 + 17236841 17236964 SL4.0ch00 9643250 - 6964127 6964250 4949
123

chain 13759 SL2.40ch00 21805821 + 17237918 17238111 SL4.0ch00 9643250 - 8883271 8883464 3984
95	35	35
63

chain 7368 SL2.40ch00 21805821 + 17244035 17244113 SL4.0ch00 9643250 + 763709 763787 7622
78

chain 10215 SL2.40ch00 21805821 + 17246851 17246982 SL4.0ch00 9643250 - 5070086 5070218 5637
62	0	1
6	3	3
60

chain 7105 SL2.40ch00 21805821 + 17249492 17249568 SL4.0ch00 9643250 - 1019143 1019219 7797
76

chain 6786 SL2.40ch00 21805821 + 17253176 17253248 SL4.0ch00 9643250 - 4158255 4158327 8025
72

chain 30823 SL2.40ch00 21805821 + 17256025 17256392 SL4.0ch00 9643250 + 9016938 9017305 1658
168	28	28
171

chain 19225 SL2.40ch00 21805821 + 17257919 17258581 SL4.0ch00 9643250 + 8619893 8620552 2784
152	430	427
80

chain 11262 SL2.40ch00 21805821 + 17261854 17261988 SL4.0ch00 9643250 - 8879841 8879975 5019
76	5	5
53

chain 6458 SL2.40ch00 21805821 + 17262355 17262423 SL4.0ch00 9643250 + 6461079 6461147 8362
68

chain 290597 SL2.40ch00 21805821 + 17269086 17273742 SL4.0ch00 9643250 + 5998941 6002095 200
117	3	0
268	5	5
766	1	0
1878	1498	0
85	1	1
34

chain 12449 SL2.40ch00 21805821 + 17272224 17272459 SL4.0ch00 9643250 - 5615288 5615524 4494
89	89	90
57

chain 7204 SL2.40ch00 21805821 + 17273345 17273421 SL4.0ch00 9643250 - 3671580 3671656 7718
76

chain 18152 SL2.40ch00 21805821 + 17273742 17273986 SL4.0ch00 9643250 + 8600597 8600840 1981
18	30	29
61	21	21
114

chain 3975 SL2.40ch00 21805821 + 17274063 17274105 SL4.0ch00 9643250 - 9443866 9443908 11325
42

chain 8804 SL2.40ch00 21805821 + 17281934 17282026 SL4.0ch00 9643250 - 5615608 5615700 6652
92

chain 6358 SL2.40ch00 21805821 + 17282110 17282177 SL4.0ch00 9643250 + 7732510 7732577 8473
67

chain 12915 SL2.40ch00 21805821 + 17282257 17282461 SL4.0ch00 9643250 + 4601627 4601831 4196
72	53	53
79

chain 2902 SL2.40ch00 21805821 + 17291131 17291162 SL4.0ch00 9643250 - 4024687 4024718 11607
31

chain 9654 SL2.40ch00 21805821 + 17291334 17291437 SL4.0ch00 9643250 + 4602153 4602256 6095
103

chain 4629 SL2.40ch00 21805821 + 17291437 17291486 SL4.0ch00 9643250 + 7733309 7733358 8228
49

chain 6486 SL2.40ch00 21805821 + 17296845 17296914 SL4.0ch00 9643250 + 8986835 8986904 8331
69

chain 288253 SL2.40ch00 21805821 + 17297278 17300303 SL4.0ch00 9643250 + 3421030 3424055 207
270	5	5
2495	0	1
33	1	0
221

chain 36464 SL2.40ch00 21805821 + 17300723 17301593 SL4.0ch00 9643250 - 3993729 3994599 1391
65	4	4
80	19	19
98	127	127
52	80	80
96	190	190
59

chain 6605 SL2.40ch00 21805821 + 17310510 17310581 SL4.0ch00 9643250 - 1920173 1920244 8233
71

chain 25891 SL2.40ch00 21805821 + 17310932 17311318 SL4.0ch00 9643250 - 7708454 7708878 1997
50	8	45
57	33	34
119	35	35
84

chain 22692 SL2.40ch00 21805821 + 17311721 17312577 SL4.0ch00 9643250 - 1037695 1038552 2299
108	588	589
160

chain 65123 SL2.40ch00 21805821 + 17319149 17321208 SL4.0ch00 9643250 + 8603482 8605542 841
63	113	113
60	308	308
107	127	127
165	10	10
71	698	699
59	19	19
259

chain 3557 SL2.40ch00 21805821 + 17319394 17319432 SL4.0ch00 9643250 + 5628232 5628270 11429
38

chain 3367 SL2.40ch00 21805821 + 17319658 17319693 SL4.0ch00 9643250 + 7510622 7510657 11177
35

chain 4993 SL2.40ch00 21805821 + 17320744 17320796 SL4.0ch00 9643250 - 670697 670749 10420
52

chain 5161 SL2.40ch00 21805821 + 17321437 17321539 SL4.0ch00 9643250 - 9448710 9448812 1476
102

chain 4793 SL2.40ch00 21805821 + 17321898 17321948 SL4.0ch00 9643250 - 5615776 5615826 10843
50

chain 9680 SL2.40ch00 21805821 + 17324982 17325211 SL4.0ch00 9643250 + 8619388 8619615 6072
68	111	109
50

chain 44659 SL2.40ch00 21805821 + 17336768 17337282 SL4.0ch00 9643250 + 9537489 9537998 1169
54	1	0
16	3	1
7	0	1
25	2	0
121	1	0
284

chain 3911 SL2.40ch00 21805821 + 17339157 17339198 SL4.0ch00 9643250 + 1933064 1933105 11343
41

chain 11370 SL2.40ch00 21805821 + 17341987 17342107 SL4.0ch00 9643250 + 6461250 6461370 4964
120

chain 3411 SL2.40ch00 21805821 + 17344940 17344976 SL4.0ch00 9643250 + 8985609 8985645 11467
36

chain 8402 SL2.40ch00 21805821 + 17346465 17346556 SL4.0ch00 9643250 + 926816 926907 7049
91

chain 287734 SL2.40ch00 21805821 + 17347153 17350163 SL4.0ch00 9643250 + 9034946 9037956 211
3010

chain 2338 SL2.40ch00 21805821 + 17355698 17355753 SL4.0ch00 9643250 + 6660401 6660456 3189
55

chain 32325 SL2.40ch00 21805821 + 17355857 17356373 SL4.0ch00 9643250 - 9550257 9550759 1564
53	36	24
191	77	75
54	24	24
81

chain 18157 SL2.40ch00 21805821 + 17362241 17362462 SL4.0ch00 9643250 + 8772019 8772240 2987
148	14	14
59

chain 11332 SL2.40ch00 21805821 + 17364764 17364898 SL4.0ch00 9643250 + 2362431 2362563 4988
73	3	1
58

chain 56799 SL2.40ch00 21805821 + 17365992 17367369 SL4.0ch00 9643250 - 7247100 7248469 954
134	42	42
75	131	131
55	117	117
240	256	249
114	152	151
61

chain 8150 SL2.40ch00 21805821 + 17370474 17370560 SL4.0ch00 9643250 - 1040246 1040332 7191
86

chain 7450 SL2.40ch00 21805821 + 17373166 17373245 SL4.0ch00 9643250 - 669370 669449 7554
79

chain 280360 SL2.40ch00 21805821 + 17378219 17381217 SL4.0ch00 9643250 + 2380812 2383809 219
1984	1	0
1013

chain 10818 SL2.40ch00 21805821 + 17381390 17381692 SL4.0ch00 9643250 + 5618747 5618999 5243
80	171	121
51

chain 6994 SL2.40ch00 21805821 + 17381823 17381896 SL4.0ch00 9643250 + 5616534 5616607 7868
73

chain 13285 SL2.40ch00 21805821 + 17387966 17390385 SL4.0ch00 9643250 - 629635 632054 4090
98	2198	2198
123

chain 11340 SL2.40ch00 21805821 + 17391082 17391500 SL4.0ch00 9643250 + 4569661 4570079 4981
86	280	280
52

chain 4867 SL2.40ch00 21805821 + 17393822 17393874 SL4.0ch00 9643250 + 7722771 7722823 10661
52

chain 19576 SL2.40ch00 21805821 + 17398656 17398937 SL4.0ch00 9643250 - 9448684 9448965 2669
117	60	60
104

chain 23412 SL2.40ch00 21805821 + 17398956 17399755 SL4.0ch00 9643250 - 5615211 5616510 2229
69	208	547
52	58	171
120	232	280
60

chain 2109 SL2.40ch00 21805821 + 17399285 17399307 SL4.0ch00 9643250 + 1934978 1935000 7679
22

chain 13786 SL2.40ch00 21805821 + 17412515 17415647 SL4.0ch00 9643250 - 1039559 1040679 3979
73	910	913
56	2015	0
78

chain 7577 SL2.40ch00 21805821 + 17412754 17412834 SL4.0ch00 9643250 + 8974179 8974259 7480
80

chain 3802 SL2.40ch00 21805821 + 17413738 17413778 SL4.0ch00 9643250 - 5034267 5034307 11373
40

chain 7350 SL2.40ch00 21805821 + 17415404 17415482 SL4.0ch00 9643250 - 4015930 4016008 7637
78

chain 10205 SL2.40ch00 21805821 + 17416981 17417088 SL4.0ch00 9643250 + 8985645 8985752 5647
107

chain 5748 SL2.40ch00 21805821 + 17418036 17418096 SL4.0ch00 9643250 - 5035260 5035320 9188
60

chain 5785 SL2.40ch00 21805821 + 17419632 17419693 SL4.0ch00 9643250 + 5629209 5629270 9105
61

chain 5757 SL2.40ch00 21805821 + 17421209 17421269 SL4.0ch00 9643250 - 9449260 9449320 9157
60

chain 4593 SL2.40ch00 21805821 + 17428156 17428204 SL4.0ch00 9643250 - 4026723 4026771 11051
48

chain 5640 SL2.40ch00 21805821 + 17428369 17428429 SL4.0ch00 9643250 + 6010896 6010956 9320
60

chain 13260 SL2.40ch00 21805821 + 17429864 17430096 SL4.0ch00 9643250 + 6673116 6673348 4097
60	76	76
96

chain 2242 SL2.40ch00 21805821 + 17434180 17434204 SL4.0ch00 9643250 + 4604430 4604454 4513
24

chain 13621 SL2.40ch00 21805821 + 17434204 17435052 SL4.0ch00 9643250 + 8603718 8604566 4017
111	677	677
60

chain 2474 SL2.40ch00 21805821 + 17435966 17435992 SL4.0ch00 9643250 + 8605480 8605506 11709
26

chain 4903 SL2.40ch00 21805821 + 17436655 17436707 SL4.0ch00 9643250 + 8438055 8438107 10596
52

chain 14200 SL2.40ch00 21805821 + 17436876 17437050 SL4.0ch00 9643250 + 762280 762454 3856
81	13	13
80

chain 6331 SL2.40ch00 21805821 + 17446933 17447000 SL4.0ch00 9643250 + 8975261 8975328 8496
67

chain 12343 SL2.40ch00 21805821 + 17447387 17447517 SL4.0ch00 9643250 + 4570124 4570254 4541
130

chain 2929 SL2.40ch00 21805821 + 17447535 17447566 SL4.0ch00 9643250 + 6461208 6461239 11598
31

chain 2356 SL2.40ch00 21805821 + 17450041 17450066 SL4.0ch00 9643250 - 1930299 1930324 11739
25

chain 9977 SL2.40ch00 21805821 + 17451475 17451579 SL4.0ch00 9643250 - 5041789 5041893 5808
104

chain 8860 SL2.40ch00 21805821 + 17451703 17451999 SL4.0ch00 9643250 - 1910907 1911245 6615
50	185	227
61

chain 6349 SL2.40ch00 21805821 + 17452040 17452107 SL4.0ch00 9643250 + 201445 201512 8480
67

chain 115725 SL2.40ch00 21805821 + 17455316 17456543 SL4.0ch00 9643250 - 4008023 4009250 588
1227

chain 50742 SL2.40ch00 21805821 + 17458410 17458950 SL4.0ch00 9643250 + 9030739 9031280 1054
489	0	1
51

chain 11383 SL2.40ch00 21805821 + 17461793 17462207 SL4.0ch00 9643250 - 4026642 4027105 4957
54	275	324
85

chain 366 SL2.40ch00 21805821 + 17461847 17461887 SL4.0ch00 9643250 + 7732486 7732526 5700
40

chain 531 SL2.40ch00 21805821 + 17462815 17462873 SL4.0ch00 9643250 + 7733436 7733494 5700
58

chain 5685 SL2.40ch00 21805821 + 17463481 17463541 SL4.0ch00 9643250 - 9443976 9444036 9268
60

chain 5986 SL2.40ch00 21805821 + 17464723 17464787 SL4.0ch00 9643250 - 4024718 4024782 8815
64

chain 5520 SL2.40ch00 21805821 + 17465050 17465107 SL4.0ch00 9643250 + 4602308 4602365 9468
57

chain 125 SL2.40ch00 21805821 + 17465419 17465482 SL4.0ch00 9643250 + 6002135 6002198 10795
48	1	1
14

chain 4903 SL2.40ch00 21805821 + 17465648 17465700 SL4.0ch00 9643250 + 8600865 8600917 10595
52

chain 5521 SL2.40ch00 21805821 + 17466637 17466695 SL4.0ch00 9643250 - 667468 667526 9463
58

chain 52015 SL2.40ch00 21805821 + 17467695 17469235 SL4.0ch00 9643250 + 3912098 3913623 1033
81	45	43
57	58	58
118	11	11
143	688	678
128	72	69
66	23	23
50

chain 9845 SL2.40ch00 21805821 + 17468259 17468875 SL4.0ch00 9643250 - 2212280 2212835 5131
63	550	489
3

chain 2762 SL2.40ch00 21805821 + 17468466 17468536 SL4.0ch00 9643250 - 2198871 2198941 5186
70

chain 8232 SL2.40ch00 21805821 + 17474336 17474423 SL4.0ch00 9643250 + 8975501 8975588 7157
87

chain 6458 SL2.40ch00 21805821 + 17476098 17476166 SL4.0ch00 9643250 - 1035787 1035855 8364
68

chain 18490 SL2.40ch00 21805821 + 17476277 17476560 SL4.0ch00 9643250 + 193054 193338 2926
58	71	72
154

chain 8707 SL2.40ch00 21805821 + 17483203 17485829 SL4.0ch00 9643250 + 8602116 8604742 6702
26	739	738
70	1705	1706
86

chain 3429 SL2.40ch00 21805821 + 17483596 17483632 SL4.0ch00 9643250 - 668126 668162 11464
36

chain 3520 SL2.40ch00 21805821 + 17485123 17485160 SL4.0ch00 9643250 + 4604771 4604808 11438
37

chain 11647 SL2.40ch00 21805821 + 17486947 17487219 SL4.0ch00 9643250 + 193339 193630 4851
61	130	149
81

chain 3662 SL2.40ch00 21805821 + 17487099 17487138 SL4.0ch00 9643250 + 5616153 5616192 5818
39

chain 5148 SL2.40ch00 21805821 + 17488074 17488128 SL4.0ch00 9643250 + 5661122 5661176 10076
54

chain 3275 SL2.40ch00 21805821 + 17488257 17488292 SL4.0ch00 9643250 + 8971991 8972026 11505
35

chain 9541 SL2.40ch00 21805821 + 17488501 17488601 SL4.0ch00 9643250 - 1035875 1035975 6167
100

chain 5476 SL2.40ch00 21805821 + 17489146 17489204 SL4.0ch00 9643250 + 4609464 4609522 9577
58

chain 15608 SL2.40ch00 21805821 + 17492384 17492570 SL4.0ch00 9643250 + 7760047 7760233 3523
78	9	9
99

chain 7195 SL2.40ch00 21805821 + 17492570 17492738 SL4.0ch00 9643250 + 7750536 7750704 3614
8	105	105
55

chain 3383 SL2.40ch00 21805821 + 17492751 17492787 SL4.0ch00 9643250 - 1819635 1819671 6635
36

chain 10150 SL2.40ch00 21805821 + 17492787 17493098 SL4.0ch00 9643250 - 634382 634696 5695
57	187	190
67

chain 14919 SL2.40ch00 21805821 + 17500853 17501134 SL4.0ch00 9643250 + 8986971 8987232 3664
61	107	87
113

chain 5366 SL2.40ch00 21805821 + 17509971 17510027 SL4.0ch00 9643250 - 1920667 1920723 9736
56

chain 5948 SL2.40ch00 21805821 + 17510217 17512257 SL4.0ch00 9643250 + 6010263 6014273 8922
50	1613	3579
54	245	249
78

chain 6345 SL2.40ch00 21805821 + 17512722 17512800 SL4.0ch00 9643250 + 4602407 4602484 8488
53	2	1
23

chain 9837 SL2.40ch00 21805821 + 17516520 17516748 SL4.0ch00 9643250 - 7280862 7281110 5903
57	108	128
63

chain 8390 SL2.40ch00 21805821 + 17519792 17520137 SL4.0ch00 9643250 - 6804534 6804879 7052
55	240	240
50

chain 279779 SL2.40ch00 21805821 + 17522594 17525542 SL4.0ch00 9643250 + 8095154 8098102 222
2948

chain 10604 SL2.40ch00 21805821 + 17526017 17526384 SL4.0ch00 9643250 + 6567904 6568257 5366
73	237	223
57

chain 5738 SL2.40ch00 21805821 + 17528717 17528776 SL4.0ch00 9643250 + 6011433 6011492 9197
59

chain 9324 SL2.40ch00 21805821 + 17531998 17532459 SL4.0ch00 9643250 + 7733494 7733953 6365
64	343	341
54

chain 20940 SL2.40ch00 21805821 + 17532723 17534288 SL4.0ch00 9643250 + 8601143 8602705 2514
63	1293	1291
152	1	0
56

chain 13891 SL2.40ch00 21805821 + 17532786 17533812 SL4.0ch00 9643250 - 666822 667847 3715
5	806	805
61	84	84
70

chain 5530 SL2.40ch00 21805821 + 17533087 17533145 SL4.0ch00 9643250 - 5072713 5072771 9451
58

chain 3245 SL2.40ch00 21805821 + 17533563 17533597 SL4.0ch00 9643250 + 4602715 4602749 8418
34

chain 3437 SL2.40ch00 21805821 + 17534853 17535232 SL4.0ch00 9643250 - 5514398 5514777 492
72	152	152
66	75	75
14

chain 172418 SL2.40ch00 21805821 + 17535232 17552905 SL4.0ch00 9643250 + 2835000 2845344 476
66	60	60
85	58	58
70	181	181
105	105	105
80	45	45
105	67	66
128	106	105
67	100	100
226	13302	0
129	28	28
252	24	24
91	37	37
71	12	12
94	187	187
78	47	47
51	13	13
160	533	3542
102	138	138
55	17	17
69	105	105
95	1	2967
55	28	28
245

chain 717 SL2.40ch00 21805821 + 17535571 17535650 SL4.0ch00 9643250 - 5515116 5515195 492
79

chain 299 SL2.40ch00 21805821 + 17536560 17536593 SL4.0ch00 9643250 - 5516105 5516138 492
33

chain 943 SL2.40ch00 21805821 + 17536886 17536990 SL4.0ch00 9643250 - 5516431 5516535 492
104

chain 25068 SL2.40ch00 21805821 + 17537078 17537671 SL4.0ch00 9643250 - 3726055 3726648 572
52	217	217
111	126	126
87

chain 1682 SL2.40ch00 21805821 + 17537476 17537533 SL4.0ch00 9643250 - 6885967 6886024 713
57

chain 10496 SL2.40ch00 21805821 + 17543943 17544053 SL4.0ch00 9643250 + 196710 196820 5453
110

chain 15854 SL2.40ch00 21805821 + 17544790 17545129 SL4.0ch00 9643250 - 4016009 4016348 3462
78	156	156
105

chain 9937 SL2.40ch00 21805821 + 17545558 17545665 SL4.0ch00 9643250 + 8975666 8975773 5837
107

chain 1038 SL2.40ch00 21805821 + 17550075 17550188 SL4.0ch00 9643250 - 9407790 9407903 3891
76	30	30
7

chain 2857 SL2.40ch00 21805821 + 17551538 17551853 SL4.0ch00 9643250 - 5517783 5518098 492
69	107	107
139

chain 2901 SL2.40ch00 21805821 + 17552097 17552150 SL4.0ch00 9643250 - 8297782 8297835 1055
53

chain 11916 SL2.40ch00 21805821 + 17555207 17555333 SL4.0ch00 9643250 + 5867757 5867883 4731
126

chain 43948 SL2.40ch00 21805821 + 17556265 17558463 SL4.0ch00 9643250 + 3896220 3898425 1184
113	113	116
84	631	637
84	796	794
98	10	10
76	79	79
114

chain 3015 SL2.40ch00 21805821 + 17556988 17557083 SL4.0ch00 9643250 - 1020082 1020177 3139
95

chain 7807 SL2.40ch00 21805821 + 17557290 17557536 SL4.0ch00 9643250 - 1020367 1020591 3139
5	167	145
74

chain 8330 SL2.40ch00 21805821 + 17559353 17560738 SL4.0ch00 9643250 + 274521 275938 7083
69	1254	1286
62

chain 1731 SL2.40ch00 21805821 + 17573724 17573774 SL4.0ch00 9643250 + 4600499 4600549 3881
50

chain 3110 SL2.40ch00 21805821 + 17573774 17573807 SL4.0ch00 9643250 + 8605598 8605631 7815
33

chain 18334 SL2.40ch00 21805821 + 17573926 17574121 SL4.0ch00 9643250 + 4606499 4606694 2953
195

chain 15850 SL2.40ch00 21805821 + 17577357 17577927 SL4.0ch00 9643250 - 5004087 5004646 3463
64	358	346
83	12	13
53

chain 1073 SL2.40ch00 21805821 + 17577734 17577779 SL4.0ch00 9643250 - 5027837 5027882 5118
45

chain 15315 SL2.40ch00 21805821 + 17580888 17582278 SL4.0ch00 9643250 + 4333223 4334612 3576
84	594	592
66	584	585
62

chain 3623 SL2.40ch00 21805821 + 17581096 17581134 SL4.0ch00 9643250 + 894688 894726 7513
38

chain 12579 SL2.40ch00 21805821 + 17581134 17581266 SL4.0ch00 9643250 + 9017422 9017554 4457
132

chain 7843 SL2.40ch00 21805821 + 17584124 17585156 SL4.0ch00 9643250 + 8985752 8986803 7331
46	918	937
68

chain 7669 SL2.40ch00 21805821 + 17585572 17585654 SL4.0ch00 9643250 + 926907 926989 7422
82

chain 10165 SL2.40ch00 21805821 + 17586559 17586822 SL4.0ch00 9643250 + 6461374 6461637 5683
56	140	140
67

chain 5031 SL2.40ch00 21805821 + 17588997 17589051 SL4.0ch00 9643250 - 1920845 1920899 10287
54

chain 275347 SL2.40ch00 21805821 + 17589373 17592299 SL4.0ch00 9643250 + 4095653 4098579 229
2926

chain 4775 SL2.40ch00 21805821 + 17595266 17595316 SL4.0ch00 9643250 - 632333 632383 10867
50

chain 4111 SL2.40ch00 21805821 + 17600398 17600441 SL4.0ch00 9643250 - 668239 668282 11273
43

chain 4876 SL2.40ch00 21805821 + 17600554 17600606 SL4.0ch00 9643250 + 763787 763839 10651
52

chain 7177 SL2.40ch00 21805821 + 17601910 17601986 SL4.0ch00 9643250 - 4031061 4031137 7743
76

chain 3820 SL2.40ch00 21805821 + 17602697 17602737 SL4.0ch00 9643250 - 670157 670197 11369
40

chain 4858 SL2.40ch00 21805821 + 17603755 17603807 SL4.0ch00 9643250 + 8437463 8437515 10672
52

chain 4784 SL2.40ch00 21805821 + 17604229 17604279 SL4.0ch00 9643250 - 5070295 5070345 10851
50

chain 6359 SL2.40ch00 21805821 + 17610137 17610205 SL4.0ch00 9643250 - 5035396 5035464 8471
68

chain 22746 SL2.40ch00 21805821 + 17619582 17619853 SL4.0ch00 9643250 + 4286362 4286633 2291
106	19	19
146

chain 3404 SL2.40ch00 21805821 + 17619911 17619974 SL4.0ch00 9643250 - 726026 726089 2467
63

chain 1991 SL2.40ch00 21805821 + 17620016 17620067 SL4.0ch00 9643250 + 3982601 3982652 3254
51

chain 25639 SL2.40ch00 21805821 + 17622652 17623355 SL4.0ch00 9643250 - 3999188 3999894 2018
67	99	99
187	297	300
53

chain 9381 SL2.40ch00 21805821 + 17623005 17623155 SL4.0ch00 9643250 - 3985391 3985541 3021
150

chain 2010 SL2.40ch00 21805821 + 17626007 17626028 SL4.0ch00 9643250 + 8975386 8975407 11791
21

chain 279903 SL2.40ch00 21805821 + 17634650 17637560 SL4.0ch00 9643250 + 9134839 9137749 220
2910

chain 4539 SL2.40ch00 21805821 + 17641093 17641141 SL4.0ch00 9643250 + 6461818 6461866 11078
48

chain 6322 SL2.40ch00 21805821 + 17644465 17644532 SL4.0ch00 9643250 - 8880364 8880431 8505
67

chain 3129 SL2.40ch00 21805821 + 17646914 17646947 SL4.0ch00 9643250 - 659351 659384 11539
33

chain 6140 SL2.40ch00 21805821 + 17647596 17647661 SL4.0ch00 9643250 - 669305 669370 8653
65

chain 32093 SL2.40ch00 21805821 + 17650904 17651596 SL4.0ch00 9643250 + 4635122 4635815 1582
164	270	270
104	49	50
105

chain 276741 SL2.40ch00 21805821 + 17652705 17655613 SL4.0ch00 9643250 + 7842784 7845692 228
2908

chain 7140 SL2.40ch00 21805821 + 17655945 17656020 SL4.0ch00 9643250 + 5631672 5631747 7768
75

chain 5949 SL2.40ch00 21805821 + 17656846 17656909 SL4.0ch00 9643250 + 8601070 8601133 8918
63

chain 4002 SL2.40ch00 21805821 + 17657237 17657279 SL4.0ch00 9643250 + 762467 762509 11311
42

chain 3493 SL2.40ch00 21805821 + 17657920 17658105 SL4.0ch00 9643250 - 667759 667944 11446
30	133	133
22

chain 259235 SL2.40ch00 21805821 + 17664755 17667637 SL4.0ch00 9643250 + 6583902 6586829 258
127	1	0
21	0	48
208	1	1
65	1	1
118	1	0
668	2	0
443	1	1
21	1	1
249	16	16
724	0	1
214

chain 10196 SL2.40ch00 21805821 + 17673490 17673597 SL4.0ch00 9643250 + 7670406 7670513 5660
107

chain 17870 SL2.40ch00 21805821 + 17692519 17692751 SL4.0ch00 9643250 - 1930324 1930556 3051
46	13	13
82	7	7
84

chain 4794 SL2.40ch00 21805821 + 17693599 17693650 SL4.0ch00 9643250 - 1920519 1920570 10839
51

chain 39951 SL2.40ch00 21805821 + 17693754 17694524 SL4.0ch00 9643250 - 5041929 5042512 1272
51	218	31
301	97	97
103

chain 2839 SL2.40ch00 21805821 + 17694324 17694354 SL4.0ch00 9643250 + 5617000 5617030 8489
30

chain 9450 SL2.40ch00 21805821 + 17707500 17708249 SL4.0ch00 9643250 + 3912380 3913439 6248
53	620	930
76

chain 8812 SL2.40ch00 21805821 + 17711810 17712475 SL4.0ch00 9643250 + 892688 893353 6646
50	548	548
67

chain 4987 SL2.40ch00 21805821 + 17721611 17724442 SL4.0ch00 9643250 + 5967946 5973766 290
166	1	0
429	1	0
1459	466	3457
64	41	41
204

chain 7595 SL2.40ch00 21805821 + 17727160 17727240 SL4.0ch00 9643250 + 895377 895457 7472
80

chain 270975 SL2.40ch00 21805821 + 17730563 17733446 SL4.0ch00 9643250 - 7304482 7307365 233
2883

chain 1082 SL2.40ch00 21805821 + 17736660 17736716 SL4.0ch00 9643250 + 6682269 6682325 6624
56

chain 5174 SL2.40ch00 21805821 + 17736814 17737104 SL4.0ch00 9643250 - 1026585 1026856 2011
65	112	102
58	9	0
46

chain 28222 SL2.40ch00 21805821 + 17737197 17738184 SL4.0ch00 9643250 - 7062106 7063089 1787
66	274	276
55	241	241
92	115	109
144

chain 1053 SL2.40ch00 21805821 + 17737300 17737359 SL4.0ch00 9643250 - 1027034 1027093 2011
59

chain 1088 SL2.40ch00 21805821 + 17737751 17737812 SL4.0ch00 9643250 - 1027474 1027535 2011
61

chain 1231 SL2.40ch00 21805821 + 17738188 17738257 SL4.0ch00 9643250 - 1028004 1028073 2011
69

chain 12580 SL2.40ch00 21805821 + 17738984 17739347 SL4.0ch00 9643250 - 5070346 5070520 4456
103	122	6
34	73	0
31

chain 4697 SL2.40ch00 21805821 + 17739243 17739316 SL4.0ch00 9643250 - 5615908 5615943 6644
12	38	0
23

chain 2586 SL2.40ch00 21805821 + 17739266 17739293 SL4.0ch00 9643250 - 5615443 5615470 7380
27

chain 15828 SL2.40ch00 21805821 + 17742657 17743435 SL4.0ch00 9643250 - 1037842 1038619 1409
72	639	638
67

chain 37506 SL2.40ch00 21805821 + 17743435 17744267 SL4.0ch00 9643250 + 8973000 8974659 1349
78	122	122
129	111	937
99	102	103
92	37	37
62

chain 834 SL2.40ch00 21805821 + 17743834 17743875 SL4.0ch00 9643250 - 1039843 1039884 1409
41

chain 1647 SL2.40ch00 21805821 + 17744048 17744076 SL4.0ch00 9643250 + 197105 197133 2155
28

chain 3706 SL2.40ch00 21805821 + 17744267 17744330 SL4.0ch00 9643250 + 197324 197387 2155
63

chain 916 SL2.40ch00 21805821 + 17744372 17744417 SL4.0ch00 9643250 - 1040382 1040427 1409
45

chain 17548 SL2.40ch00 21805821 + 17750612 17750800 SL4.0ch00 9643250 + 4602880 4603068 3115
188

chain 5858 SL2.40ch00 21805821 + 17751011 17751073 SL4.0ch00 9643250 - 668162 668224 9028
62

chain 14738 SL2.40ch00 21805821 + 17757337 17758158 SL4.0ch00 9643250 + 6012000 6013005 3717
52	495	679
51	129	129
94

chain 12348 SL2.40ch00 21805821 + 17765752 17766083 SL4.0ch00 9643250 - 9367313 9367644 4538
87	185	185
59

chain 14754 SL2.40ch00 21805821 + 17766252 17766424 SL4.0ch00 9643250 + 4606694 4606866 3713
61	4	4
107

chain 6521 SL2.40ch00 21805821 + 17767585 17767653 SL4.0ch00 9643250 + 4602143 4602211 8315
68

chain 8591 SL2.40ch00 21805821 + 17768183 17768281 SL4.0ch00 9643250 + 6002198 6002295 6747
53	1	0
44

chain 5912 SL2.40ch00 21805821 + 17768988 17769050 SL4.0ch00 9643250 + 762509 762571 8943
62

chain 271683 SL2.40ch00 21805821 + 17769200 17772065 SL4.0ch00 9643250 - 8627014 8629879 232
2865

chain 12350 SL2.40ch00 21805821 + 17786621 17786834 SL4.0ch00 9643250 + 8986835 8987048 4535
69	67	67
77

chain 9524 SL2.40ch00 21805821 + 17795184 17795352 SL4.0ch00 9643250 - 7707114 7707282 6186
54	54	54
60

chain 8997 SL2.40ch00 21805821 + 17795614 17795710 SL4.0ch00 9643250 + 8987140 8987236 6565
96

chain 22088 SL2.40ch00 21805821 + 17795885 17797441 SL4.0ch00 9643250 - 669449 670987 2364
86	662	662
53	499	499
55	100	82
101

chain 573 SL2.40ch00 21805821 + 17796820 17796872 SL4.0ch00 9643250 + 5629270 5629322 5167
52

chain 21879 SL2.40ch00 21805821 + 17797692 17798103 SL4.0ch00 9643250 + 4600581 4601067 2391
90	27	27
54	120	195
120

chain 4940 SL2.40ch00 21805821 + 17798159 17798212 SL4.0ch00 9643250 - 9442020 9442073 10473
53

chain 4730 SL2.40ch00 21805821 + 17799902 17799952 SL4.0ch00 9643250 + 6461838 6461888 10929
50

chain 3180 SL2.40ch00 21805821 + 17802667 17802702 SL4.0ch00 9643250 + 197387 197422 11530
35

chain 8073 SL2.40ch00 21805821 + 17802754 17803042 SL4.0ch00 9643250 - 1040427 1040714 7222
67	186	185
35

chain 41838 SL2.40ch00 21805821 + 17810878 17811544 SL4.0ch00 9643250 + 6012470 6013141 1228
105	151	156
123	35	35
252

chain 7040 SL2.40ch00 21805821 + 17813850 17813924 SL4.0ch00 9643250 - 671040 671114 7833
74

chain 4443 SL2.40ch00 21805821 + 17814709 17814924 SL4.0ch00 9643250 - 5070529 5070591 11132
28	151	0
7	2	0
27

chain 9936 SL2.40ch00 21805821 + 17815602 17815743 SL4.0ch00 9643250 + 4602211 4602352 5838
40	26	26
75

chain 2288 SL2.40ch00 21805821 + 17815644 17815668 SL4.0ch00 9643250 - 5616939 5616963 7514
24

chain 20714 SL2.40ch00 21805821 + 17815988 17816444 SL4.0ch00 9643250 + 5618160 5618634 2539
53	219	237
184

chain 4093 SL2.40ch00 21805821 + 17816595 17816638 SL4.0ch00 9643250 - 8880431 8880474 11279
43

chain 12312 SL2.40ch00 21805821 + 17816665 17816796 SL4.0ch00 9643250 + 6461239 6461370 4558
131

chain 3384 SL2.40ch00 21805821 + 17821709 17821745 SL4.0ch00 9643250 - 3181332 3181368 11473
36

chain 16312 SL2.40ch00 21805821 + 17824998 17825296 SL4.0ch00 9643250 - 1019879 1020177 3363
52	37	37
56	58	58
95

chain 6886 SL2.40ch00 21805821 + 17825672 17825745 SL4.0ch00 9643250 - 9445903 9445976 7947
73

chain 3971 SL2.40ch00 21805821 + 17825745 17825787 SL4.0ch00 9643250 + 4609541 4609583 9137
42

chain 337 SL2.40ch00 21805821 + 17826640 17826690 SL4.0ch00 9643250 - 669537 669587 7977
50

chain 6722 SL2.40ch00 21805821 + 17827522 17827593 SL4.0ch00 9643250 + 1933231 1933302 8119
71

chain 3320 SL2.40ch00 21805821 + 17828213 17828248 SL4.0ch00 9643250 + 8605506 8605541 11484
35

chain 4193 SL2.40ch00 21805821 + 17831142 17831186 SL4.0ch00 9643250 + 5616510 5616554 11231
44

chain 270811 SL2.40ch00 21805821 + 17840159 17843004 SL4.0ch00 9643250 + 8107410 8110255 234
2845

chain 5422 SL2.40ch00 21805821 + 17849082 17849140 SL4.0ch00 9643250 - 5042642 5042700 9636
58

chain 3874 SL2.40ch00 21805821 + 17849165 17849205 SL4.0ch00 9643250 + 8972066 8972106 11355
40

chain 10107 SL2.40ch00 21805821 + 17852309 17852460 SL4.0ch00 9643250 - 5143437 5143588 5728
61	30	30
60

chain 5612 SL2.40ch00 21805821 + 17852871 17852930 SL4.0ch00 9643250 + 4602471 4602530 9344
59

chain 3675 SL2.40ch00 21805821 + 17853697 17853736 SL4.0ch00 9643250 - 666870 666909 11399
39

chain 15753 SL2.40ch00 21805821 + 17857898 17858069 SL4.0ch00 9643250 + 7750900 7751071 3494
171

chain 5248 SL2.40ch00 21805821 + 17861374 17861429 SL4.0ch00 9643250 + 6011494 6011549 9920
55

chain 9678 SL2.40ch00 21805821 + 17862846 17862948 SL4.0ch00 9643250 + 762571 762673 6075
102

chain 20478 SL2.40ch00 21805821 + 17865416 17866306 SL4.0ch00 9643250 - 766250 767161 2562
81	567	588
124	66	66
52

chain 5048 SL2.40ch00 21805821 + 17867712 17867765 SL4.0ch00 9643250 + 4503377 4503430 10249
53

chain 8196 SL2.40ch00 21805821 + 17873267 17873354 SL4.0ch00 9643250 - 660098 660185 7170
87

chain 8902 SL2.40ch00 21805821 + 17878537 17878633 SL4.0ch00 9643250 + 8602705 8602801 6605
96

chain 6121 SL2.40ch00 21805821 + 17879936 17880000 SL4.0ch00 9643250 + 4604863 4604927 8666
64

chain 8641 SL2.40ch00 21805821 + 17881398 17881489 SL4.0ch00 9643250 - 1040714 1040805 6726
91

chain 8796 SL2.40ch00 21805821 + 17881708 17881801 SL4.0ch00 9643250 + 8975407 8975500 6660
93

chain 13915 SL2.40ch00 21805821 + 17884845 17885836 SL4.0ch00 9643250 + 5963693 5964685 3930
70	279	278
58	524	526
60

chain 4621 SL2.40ch00 21805821 + 17892795 17892844 SL4.0ch00 9643250 - 5035464 5035513 11034
49

chain 5012 SL2.40ch00 21805821 + 17894500 17894553 SL4.0ch00 9643250 + 8985798 8985851 10364
53

chain 45359 SL2.40ch00 21805821 + 17898902 17900174 SL4.0ch00 9643250 + 3925380 3926653 1154
168	49	48
91	212	212
70	18	18
61	244	246
56	194	194
109

chain 1116 SL2.40ch00 21805821 + 17899085 17899119 SL4.0ch00 9643250 + 3865898 3865932 1231
34

chain 4005 SL2.40ch00 21805821 + 17899872 17899994 SL4.0ch00 9643250 + 3866685 3866807 1231
122

chain 5748 SL2.40ch00 21805821 + 17916581 17916641 SL4.0ch00 9643250 + 7733193 7733253 9186
60

chain 21071 SL2.40ch00 21805821 + 17916925 17919222 SL4.0ch00 9643250 + 4602484 4603479 2483
56	1932	630
52	32	32
117	40	40
68

chain 4648 SL2.40ch00 21805821 + 17917620 17917669 SL4.0ch00 9643250 - 9444088 9444137 11011
49

chain 5849 SL2.40ch00 21805821 + 17917813 17917875 SL4.0ch00 9643250 + 8601337 8601399 9038
62

chain 240375 SL2.40ch00 21805821 + 17922297 17925066 SL4.0ch00 9643250 + 2380866 2383633 283
365	35	35
227	37	37
257	9	9
197	25	25
209	16	16
781	2	0
609

chain 2719 SL2.40ch00 21805821 + 17925991 17926020 SL4.0ch00 9643250 - 3669791 3669820 4938
29

chain 17344 SL2.40ch00 21805821 + 17926020 17926271 SL4.0ch00 9643250 + 8605556 8605816 3143
93	53	62
105

chain 5312 SL2.40ch00 21805821 + 17926272 17926328 SL4.0ch00 9643250 + 4600766 4600822 9808
56

chain 7370 SL2.40ch00 21805821 + 17926383 17926595 SL4.0ch00 9643250 - 671514 671725 7621
62	119	118
31

chain 2371 SL2.40ch00 21805821 + 17926595 17926620 SL4.0ch00 9643250 + 8438004 8438029 11120
25

chain 6805 SL2.40ch00 21805821 + 17927329 17927402 SL4.0ch00 9643250 - 4027177 4027250 8021
73

chain 18055 SL2.40ch00 21805821 + 17928084 17929396 SL4.0ch00 9643250 - 5733590 5734893 3007
63	324	324
65	591	566
67	145	161
57

chain 5497 SL2.40ch00 21805821 + 17929194 17929253 SL4.0ch00 9643250 + 6678109 6678168 4804
59

chain 12899 SL2.40ch00 21805821 + 17929904 17930041 SL4.0ch00 9643250 - 5729782 5729919 4207
137

chain 9529 SL2.40ch00 21805821 + 17940490 17940779 SL4.0ch00 9643250 + 3120741 3120957 6181
60	172	99
57

chain 10424 SL2.40ch00 21805821 + 17942352 17942462 SL4.0ch00 9643250 + 9008552 9008662 5499
110

chain 45030 SL2.40ch00 21805821 + 17950160 17951281 SL4.0ch00 9643250 + 8823032 8824151 1160
118	79	78
81	127	127
61	118	119
58	17	17
64	232	230
166

chain 14359 SL2.40ch00 21805821 + 17951862 17952015 SL4.0ch00 9643250 - 5034531 5034684 3817
153

chain 6230 SL2.40ch00 21805821 + 17956530 17956595 SL4.0ch00 9643250 - 633355 633420 8575
65

chain 4912 SL2.40ch00 21805821 + 17957960 17958012 SL4.0ch00 9643250 + 6461866 6461918 10565
52

chain 6103 SL2.40ch00 21805821 + 17960539 17960603 SL4.0ch00 9643250 + 763863 763927 8680
64

chain 8196 SL2.40ch00 21805821 + 17961435 17961522 SL4.0ch00 9643250 - 669370 669457 7169
87

chain 11439 SL2.40ch00 21805821 + 17967224 17967586 SL4.0ch00 9643250 - 9448901 9449412 4937
64	216	295
8	0	70
74

chain 2511 SL2.40ch00 21805821 + 17967755 17967831 SL4.0ch00 9643250 + 6010813 6010889 5450
76

chain 19444 SL2.40ch00 21805821 + 17968036 17968444 SL4.0ch00 9643250 + 7722919 7723326 2688
172	184	183
52

chain 5422 SL2.40ch00 21805821 + 17968686 17968744 SL4.0ch00 9643250 + 8605659 8605717 9635
58

chain 8087 SL2.40ch00 21805821 + 17971799 17971885 SL4.0ch00 9643250 + 340290 340376 7207
86

chain 24765 SL2.40ch00 21805821 + 17973038 17974607 SL4.0ch00 9643250 - 1039360 1040928 2094
60	852	852
98	12	12
58	54	54
62	316	315
57

chain 4991 SL2.40ch00 21805821 + 17974118 17974172 SL4.0ch00 9643250 + 197487 197541 2857
54

chain 2218 SL2.40ch00 21805821 + 17974234 17974258 SL4.0ch00 9643250 + 197603 197627 2857
24

chain 6958 SL2.40ch00 21805821 + 17975815 17975888 SL4.0ch00 9643250 + 4604927 4605000 7888
73

chain 5676 SL2.40ch00 21805821 + 17976440 17976500 SL4.0ch00 9643250 + 8604817 8604877 9280
60

chain 332 SL2.40ch00 21805821 + 17979318 17979352 SL4.0ch00 9643250 - 666909 666943 5357
34

chain 14299 SL2.40ch00 21805821 + 17979537 17980268 SL4.0ch00 9643250 + 8601510 8602240 3837
69	161	161
50	383	382
68

chain 1347 SL2.40ch00 21805821 + 17980268 17980406 SL4.0ch00 9643250 - 667857 667995 5357
4	83	83
51

chain 4966 SL2.40ch00 21805821 + 17980539 17980591 SL4.0ch00 9643250 - 5070592 5070644 10454
52

chain 14584 SL2.40ch00 21805821 + 17980642 17980800 SL4.0ch00 9643250 + 5631000 5631158 3770
158

chain 2420 SL2.40ch00 21805821 + 17980976 17981002 SL4.0ch00 9643250 - 9449839 9449865 11726
26

chain 2583 SL2.40ch00 21805821 + 17982349 17982376 SL4.0ch00 9643250 - 9444162 9444189 11691
27

chain 920 SL2.40ch00 21805821 + 17983023 17983302 SL4.0ch00 9643250 + 4602618 4602897 5024
54	43	43
67	62	62
53

chain 5958 SL2.40ch00 21805821 + 17993450 17993513 SL4.0ch00 9643250 - 9444189 9444252 8881
63

chain 13271 SL2.40ch00 21805821 + 17997961 17998101 SL4.0ch00 9643250 + 762762 762902 4095
140

chain 102162 SL2.40ch00 21805821 + 18000865 18003621 SL4.0ch00 9643250 + 5919248 5921709 622
69	56	57
51	60	59
55	71	71
62	23	23
207	107	107
150	124	126
215	75	75
51	602	499
62	45	45
105	12	12
86	337	143
131

chain 1073 SL2.40ch00 21805821 + 18002115 18002159 SL4.0ch00 9643250 - 2479345 2479389 1022
44

chain 1511 SL2.40ch00 21805821 + 18002548 18002610 SL4.0ch00 9643250 - 2479641 2479703 1022
62

chain 1982 SL2.40ch00 21805821 + 18002610 18002662 SL4.0ch00 9643250 - 5440138 5440190 2218
52

chain 2337 SL2.40ch00 21805821 + 18002714 18002768 SL4.0ch00 9643250 - 6802685 6802739 1251
54

chain 1082 SL2.40ch00 21805821 + 18002905 18002930 SL4.0ch00 9643250 - 6802874 6802899 1251
25

chain 2486 SL2.40ch00 21805821 + 18003153 18003255 SL4.0ch00 9643250 - 2480241 2480343 1022
102

chain 987 SL2.40ch00 21805821 + 18003621 18003658 SL4.0ch00 9643250 - 8397055 8397092 1036
37

chain 6148 SL2.40ch00 21805821 + 18009575 18009639 SL4.0ch00 9643250 - 671144 671208 8648
64

chain 11119 SL2.40ch00 21805821 + 18010230 18010508 SL4.0ch00 9643250 - 655520 655684 5090
67	147	33
64

chain 8470 SL2.40ch00 21805821 + 18015488 18015691 SL4.0ch00 9643250 + 193706 193912 6864
50	99	102
54

chain 4330 SL2.40ch00 21805821 + 18016073 18016119 SL4.0ch00 9643250 - 1911271 1911317 11176
46

chain 6741 SL2.40ch00 21805821 + 18016315 18016387 SL4.0ch00 9643250 - 7709101 7709173 8060
72

chain 5066 SL2.40ch00 21805821 + 18016448 18016501 SL4.0ch00 9643250 - 5042700 5042753 10230
53

chain 14367 SL2.40ch00 21805821 + 18016512 18016666 SL4.0ch00 9643250 + 8981368 8981522 3813
154

chain 15126 SL2.40ch00 21805821 + 18017894 18018159 SL4.0ch00 9643250 + 5611789 5612052 3625
57	12	11
65	70	69
61

chain 5203 SL2.40ch00 21805821 + 18024059 18024114 SL4.0ch00 9643250 + 6010423 6010478 9998
55

chain 5867 SL2.40ch00 21805821 + 18030349 18030411 SL4.0ch00 9643250 + 8602167 8602229 9018
62

chain 8996 SL2.40ch00 21805821 + 18031218 18031313 SL4.0ch00 9643250 - 659384 659479 6567
95

chain 7451 SL2.40ch00 21805821 + 18032075 18032159 SL4.0ch00 9643250 + 4604630 4604714 7552
84

chain 12437 SL2.40ch00 21805821 + 18035051 18035493 SL4.0ch00 9643250 - 3628621 3629064 4503
64	291	292
87

chain 2101 SL2.40ch00 21805821 + 18037629 18037651 SL4.0ch00 9643250 + 4630262 4630284 11775
22

chain 4702 SL2.40ch00 21805821 + 18037803 18037852 SL4.0ch00 9643250 - 9449309 9449358 10967
49

chain 10474 SL2.40ch00 21805821 + 18037853 18038075 SL4.0ch00 9643250 + 6010711 6010948 5471
64	90	55
9	0	50
59

chain 263558 SL2.40ch00 21805821 + 18050105 18052896 SL4.0ch00 9643250 + 8113044 8115836 247
1239	0	1
1552

chain 6903 SL2.40ch00 21805821 + 18057007 18057079 SL4.0ch00 9643250 + 5628480 5628552 7936
72

chain 3693 SL2.40ch00 21805821 + 18058812 18058967 SL4.0ch00 9643250 + 8601000 8601154 847
63	18	17
74

chain 69995 SL2.40ch00 21805821 + 18059146 18061515 SL4.0ch00 9643250 - 9444283 9446656 794
238	257	257
156	1133	1133
92	0	4
113	159	159
221

chain 11424 SL2.40ch00 21805821 + 18059830 18060228 SL4.0ch00 9643250 - 667632 668030 1649
117	263	263
18

chain 2073 SL2.40ch00 21805821 + 18060773 18060860 SL4.0ch00 9643250 + 8602957 8603044 847
87

chain 3217 SL2.40ch00 21805821 + 18061135 18061270 SL4.0ch00 9643250 + 8603319 8603454 847
15	52	52
68

chain 2589 SL2.40ch00 21805821 + 18061834 18061861 SL4.0ch00 9643250 - 1920651 1920678 9592
27

chain 5675 SL2.40ch00 21805821 + 18061861 18061920 SL4.0ch00 9643250 + 5616554 5616613 9287
59

chain 7222 SL2.40ch00 21805821 + 18063758 18063834 SL4.0ch00 9643250 - 1038638 1038714 7708
76

chain 12031 SL2.40ch00 21805821 + 18075832 18075961 SL4.0ch00 9643250 + 7130096 7130225 4678
129

chain 38440 SL2.40ch00 21805821 + 18076893 18077845 SL4.0ch00 9643250 + 5670018 5670969 1313
51	4	4
57	259	256
94	21	21
133	186	188
74	8	8
65

chain 2440 SL2.40ch00 21805821 + 18077534 18077587 SL4.0ch00 9643250 - 9445260 9445313 5010
53

chain 28655 SL2.40ch00 21805821 + 18077891 18078635 SL4.0ch00 9643250 - 668282 669028 1760
53	22	22
50	215	215
135	127	128
76	22	23
44

chain 262408 SL2.40ch00 21805821 + 18081882 18084667 SL4.0ch00 9643250 - 7900396 7903181 253
2785

chain 185837 SL2.40ch00 21805821 + 18084802 18087551 SL4.0ch00 9643250 - 9609842 9612590 444
157	43	42
50	17	17
113	153	153
54	183	182
268	1	2
338	127	127
168	39	39
539	34	34
330	51	51
84

chain 263200 SL2.40ch00 21805821 + 18090540 18093325 SL4.0ch00 9643250 - 9609808 9612593 249
2785

chain 19818 SL2.40ch00 21805821 + 18096309 18097167 SL4.0ch00 9643250 - 4327650 4328512 2640
138	151	153
50	460	462
59

chain 4784 SL2.40ch00 21805821 + 18096447 18096498 SL4.0ch00 9643250 + 5444761 5444812 5764
51

chain 11568 SL2.40ch00 21805821 + 18103060 18103543 SL4.0ch00 9643250 + 5968410 5968883 4878
93	340	330
50

chain 4496 SL2.40ch00 21805821 + 18110827 18110943 SL4.0ch00 9643250 - 321657 321773 3570
116

chain 18317 SL2.40ch00 21805821 + 18111133 18111530 SL4.0ch00 9643250 + 2686996 2687393 2956
120	106	106
50	70	70
51

chain 1542 SL2.40ch00 21805821 + 18112852 18113090 SL4.0ch00 9643250 - 9219962 9220200 4502
55	104	104
79

chain 2023 SL2.40ch00 21805821 + 18112939 18112991 SL4.0ch00 9643250 - 2644559 2644611 6052
52

chain 3722 SL2.40ch00 21805821 + 18113125 18113189 SL4.0ch00 9643250 - 1714515 1714579 5577
64

chain 3502 SL2.40ch00 21805821 + 18115458 18115495 SL4.0ch00 9643250 - 1930556 1930593 11442
37

chain 263016 SL2.40ch00 21805821 + 18116477 18119255 SL4.0ch00 9643250 - 4276582 4279360 250
1487	0	1
94	1	0
1196

chain 15954 SL2.40ch00 21805821 + 18123497 18124197 SL4.0ch00 9643250 + 7755247 7755610 3448
67	508	172
58	1	0
66

chain 2483 SL2.40ch00 21805821 + 18124597 18124623 SL4.0ch00 9643250 + 3141203 3141229 11708
26

chain 4270 SL2.40ch00 21805821 + 18126058 18126105 SL4.0ch00 9643250 + 6002306 6002353 11196
47

chain 5639 SL2.40ch00 21805821 + 18127816 18127875 SL4.0ch00 9643250 - 668224 668283 9326
59

chain 260291 SL2.40ch00 21805821 + 18127982 18130756 SL4.0ch00 9643250 - 7274032 7276805 257
428	1	0
2345

chain 10080 SL2.40ch00 21805821 + 18141839 18141993 SL4.0ch00 9643250 + 4499549 4499702 5745
66	36	35
52

chain 19011 SL2.40ch00 21805821 + 18142630 18142938 SL4.0ch00 9643250 - 1911317 1911625 2848
132	90	90
86

chain 6357 SL2.40ch00 21805821 + 18142946 18143012 SL4.0ch00 9643250 + 201794 201860 8475
66

chain 4566 SL2.40ch00 21805821 + 18151001 18151049 SL4.0ch00 9643250 + 8437656 8437704 11063
48

chain 13009 SL2.40ch00 21805821 + 18151104 18151433 SL4.0ch00 9643250 + 4600844 4601173 4176
71	174	174
84

chain 1832 SL2.40ch00 21805821 + 18151485 18151517 SL4.0ch00 9643250 + 4630421 4630453 6113
32

chain 7223 SL2.40ch00 21805821 + 18151850 18151927 SL4.0ch00 9643250 - 4027020 4027097 7704
77

chain 4849 SL2.40ch00 21805821 + 18152049 18152101 SL4.0ch00 9643250 - 9449865 9449917 10682
52

chain 37202 SL2.40ch00 21805821 + 18153038 18153510 SL4.0ch00 9643250 + 6002354 6002826 1363
41	28	28
127	1	1
275

chain 172698 SL2.40ch00 21805821 + 18153832 18156600 SL4.0ch00 9643250 - 1966355 1969126 474
119	71	76
260	18	18
61	229	229
66	99	94
66	45	45
50	8	8
141	145	149
163	64	63
205	11	11
56	19	19
177	24	24
383	46	46
242

chain 28844 SL2.40ch00 21805821 + 18159693 18161782 SL4.0ch00 9643250 + 5650647 5652736 1750
104	137	137
55	801	801
62	230	230
55	226	226
64	294	294
61

chain 3813 SL2.40ch00 21805821 + 18164684 18164724 SL4.0ch00 9643250 - 655728 655768 10883
40

chain 1498 SL2.40ch00 21805821 + 18164724 18164766 SL4.0ch00 9643250 - 5070644 5070686 10678
42

chain 4893 SL2.40ch00 21805821 + 18164801 18164852 SL4.0ch00 9643250 - 5615649 5615700 10624
51

chain 9704 SL2.40ch00 21805821 + 18166577 18167290 SL4.0ch00 9643250 + 7472176 7472888 6061
53	585	584
75

chain 6521 SL2.40ch00 21805821 + 18168324 18168392 SL4.0ch00 9643250 + 8987594 8987662 8314
68

chain 4712 SL2.40ch00 21805821 + 18168686 18168736 SL4.0ch00 9643250 - 1921029 1921079 10955
50

chain 5713 SL2.40ch00 21805821 + 18169167 18170498 SL4.0ch00 9643250 + 8972106 8973426 8982
55	1266	1255
10

chain 11878 SL2.40ch00 21805821 + 18170498 18171188 SL4.0ch00 9643250 - 5038310 5038536 4749
73	547	83
70

chain 10131 SL2.40ch00 21805821 + 18174103 18174422 SL4.0ch00 9643250 - 5684634 5684953 5716
53	194	194
72

chain 3151 SL2.40ch00 21805821 + 18179988 18180022 SL4.0ch00 9643250 - 812464 812498 6735
34

chain 11496 SL2.40ch00 21805821 + 18180022 18180425 SL4.0ch00 9643250 + 7413402 7413805 4908
51	262	262
90

chain 5449 SL2.40ch00 21805821 + 18181388 18181446 SL4.0ch00 9643250 - 8312218 8312276 9605
58

chain 261031 SL2.40ch00 21805821 + 18188181 18190930 SL4.0ch00 9643250 + 1186642 1189391 254
2749

chain 16114 SL2.40ch00 21805821 + 18197029 18197274 SL4.0ch00 9643250 - 658694 658939 3399
143	59	59
43

chain 3731 SL2.40ch00 21805821 + 18197172 18197231 SL4.0ch00 9643250 + 8602469 8602528 3554
59

chain 8679 SL2.40ch00 21805821 + 18197843 18198798 SL4.0ch00 9643250 + 4609657 4610612 6713
64	833	833
58

chain 2601 SL2.40ch00 21805821 + 18199352 18199379 SL4.0ch00 9643250 + 8604648 8604675 11685
27

chain 9496 SL2.40ch00 21805821 + 18202849 18202949 SL4.0ch00 9643250 + 4570413 4570513 6197
100

chain 888 SL2.40ch00 21805821 + 18203425 18203500 SL4.0ch00 9643250 + 6461925 6462000 7556
75

chain 5075 SL2.40ch00 21805821 + 18205090 18205143 SL4.0ch00 9643250 + 193937 193990 10218
53

chain 5676 SL2.40ch00 21805821 + 18208584 18208644 SL4.0ch00 9643250 + 4569447 4569507 9281
60

chain 19750 SL2.40ch00 21805821 + 18211121 18212980 SL4.0ch00 9643250 - 669457 671297 2646
75	77	77
57	40	40
93	1457	1438
60

chain 8367 SL2.40ch00 21805821 + 18212174 18212261 SL4.0ch00 9643250 + 1933306 1933393 7063
87

chain 10740 SL2.40ch00 21805821 + 18212656 18212833 SL4.0ch00 9643250 + 7512000 7512177 5282
60	50	50
67

chain 2805 SL2.40ch00 21805821 + 18212980 18213010 SL4.0ch00 9643250 - 655034 655064 7041
30

chain 6058 SL2.40ch00 21805821 + 18213233 18213297 SL4.0ch00 9643250 - 4026223 4026287 8754
64

chain 6048 SL2.40ch00 21805821 + 18213651 18213714 SL4.0ch00 9643250 - 5615995 5616058 8762
63

chain 4912 SL2.40ch00 21805821 + 18217878 18217930 SL4.0ch00 9643250 - 669028 669080 10568
52

chain 7987 SL2.40ch00 21805821 + 18218177 18218262 SL4.0ch00 9643250 + 8603708 8603793 7261
85

chain 5099 SL2.40ch00 21805821 + 18218551 18218606 SL4.0ch00 9643250 + 4604818 4604873 10192
55

chain 37893 SL2.40ch00 21805821 + 18222420 18222821 SL4.0ch00 9643250 - 3993842 3994243 1334
401

chain 408 SL2.40ch00 21805821 + 18225288 18225348 SL4.0ch00 9643250 - 9446722 9446782 5088
60

chain 12354 SL2.40ch00 21805821 + 18225435 18225790 SL4.0ch00 9643250 - 669532 669887 4533
58	209	209
88

chain 748 SL2.40ch00 21805821 + 18226815 18226925 SL4.0ch00 9643250 - 9448250 9448360 5088
110

chain 4349 SL2.40ch00 21805821 + 18227282 18227328 SL4.0ch00 9643250 - 655100 655146 9867
46

chain 5876 SL2.40ch00 21805821 + 18227328 18227390 SL4.0ch00 9643250 + 8605822 8605884 9002
62

chain 4712 SL2.40ch00 21805821 + 18227494 18227544 SL4.0ch00 9643250 + 7722171 7722221 10950
50

chain 5953 SL2.40ch00 21805821 + 18227808 18227992 SL4.0ch00 9643250 - 5615731 5616103 8915
34	105	293
45

chain 3029 SL2.40ch00 21805821 + 18240341 18240373 SL4.0ch00 9643250 - 8880474 8880506 11566
32

chain 2929 SL2.40ch00 21805821 + 18242692 18242723 SL4.0ch00 9643250 + 4603479 4603510 11597
31

chain 5012 SL2.40ch00 21805821 + 18244817 18244870 SL4.0ch00 9643250 - 671777 671830 10367
53

chain 260846 SL2.40ch00 21805821 + 18245181 18247921 SL4.0ch00 9643250 - 8835232 8837971 256
2336	1	0
403

chain 5721 SL2.40ch00 21805821 + 18248022 18248082 SL4.0ch00 9643250 - 5034740 5034800 9201
60

chain 2583 SL2.40ch00 21805821 + 18249492 18249519 SL4.0ch00 9643250 - 7714254 7714281 11690
27

chain 7177 SL2.40ch00 21805821 + 18252851 18252927 SL4.0ch00 9643250 - 6814938 6815014 7742
76

chain 262991 SL2.40ch00 21805821 + 18253701 18256438 SL4.0ch00 9643250 - 6720752 6723490 251
2244	0	1
493

chain 6230 SL2.40ch00 21805821 + 18259098 18259163 SL4.0ch00 9643250 + 8829702 8829767 8572
65

chain 13167 SL2.40ch00 21805821 + 18264420 18264622 SL4.0ch00 9643250 - 5041299 5041512 4134
61	48	59
93

chain 2808 SL2.40ch00 21805821 + 18264622 18264652 SL4.0ch00 9643250 + 5618764 5618794 7790
30

chain 4002 SL2.40ch00 21805821 + 18268359 18268401 SL4.0ch00 9643250 - 659542 659584 11314
42

chain 12219 SL2.40ch00 21805821 + 18271291 18271459 SL4.0ch00 9643250 + 8216598 8216766 4597
84	29	29
55

chain 658 SL2.40ch00 21805821 + 18272900 18272926 SL4.0ch00 9643250 + 7000366 7000392 5201
26

chain 17075 SL2.40ch00 21805821 + 18272926 18273322 SL4.0ch00 9643250 + 9321230 9321593 3215
63	199	166
134

chain 2558 SL2.40ch00 21805821 + 18272989 18273016 SL4.0ch00 9643250 - 6956227 6956254 5761
27

chain 15452 SL2.40ch00 21805821 + 18273555 18273845 SL4.0ch00 9643250 + 8606494 8606708 3549
86	113	37
91

chain 11982 SL2.40ch00 21805821 + 18274098 18275184 SL4.0ch00 9643250 - 656218 657318 4700
60	926	940
100

chain 4220 SL2.40ch00 21805821 + 18274407 18274451 SL4.0ch00 9643250 + 7733253 7733297 11220
44

chain 16670 SL2.40ch00 21805821 + 18279342 18280075 SL4.0ch00 9643250 - 7287341 7288074 3280
74	434	434
70	85	85
70

chain 8034 SL2.40ch00 21805821 + 18281515 18281777 SL4.0ch00 9643250 - 5734304 5734566 5640
52	208	208
2

chain 12739 SL2.40ch00 21805821 + 18281777 18281914 SL4.0ch00 9643250 + 6678000 6678137 4256
137

chain 6422 SL2.40ch00 21805821 + 18282201 18282269 SL4.0ch00 9643250 + 764012 764080 8394
68

chain 9239 SL2.40ch00 21805821 + 18282401 18283401 SL4.0ch00 9643250 + 4609721 4610707 6423
66	873	859
61

chain 8314 SL2.40ch00 21805821 + 18285432 18285520 SL4.0ch00 9643250 + 8985932 8986020 7091
88

chain 10105 SL2.40ch00 21805821 + 18286888 18286994 SL4.0ch00 9643250 - 5035927 5036033 5731
106

chain 2138 SL2.40ch00 21805821 + 18287267 18287290 SL4.0ch00 9643250 - 1205273 1205296 11771
23

chain 6605 SL2.40ch00 21805821 + 18287703 18287774 SL4.0ch00 9643250 - 4027177 4027248 8232
71

chain 50601 SL2.40ch00 21805821 + 18296971 18303489 SL4.0ch00 9643250 - 668188 670017 1057
147	4785	82
71	54	54
243	334	335
50	118	118
53	391	403
49	123	124
100

chain 5403 SL2.40ch00 21805821 + 18297757 18297814 SL4.0ch00 9643250 + 4609875 4609932 9685
57

chain 7359 SL2.40ch00 21805821 + 18301789 18301867 SL4.0ch00 9643250 - 9445638 9445716 7632
78

chain 10123 SL2.40ch00 21805821 + 18302341 18302447 SL4.0ch00 9643250 - 659584 659690 5721
106

chain 5767 SL2.40ch00 21805821 + 18303154 18303215 SL4.0ch00 9643250 + 5628567 5628628 9136
61

chain 703 SL2.40ch00 21805821 + 18303766 18304067 SL4.0ch00 9643250 + 8604675 8604977 3299
75	5	5
103	64	65
54

chain 32873 SL2.40ch00 21805821 + 18307435 18308675 SL4.0ch00 9643250 + 9015921 9017182 1536
56	108	108
99	214	235
53	79	78
65	100	100
56	313	314
97

chain 526 SL2.40ch00 21805821 + 18308993 18309053 SL4.0ch00 9643250 - 3701785 3701845 6627
60

chain 2087 SL2.40ch00 21805821 + 18309553 18309575 SL4.0ch00 9643250 + 9008573 9008595 7028
22

chain 670 SL2.40ch00 21805821 + 18309575 18309646 SL4.0ch00 9643250 + 895386 895457 5858
71

chain 5132 SL2.40ch00 21805821 + 18309881 18309935 SL4.0ch00 9643250 - 812557 812611 6376
54

chain 10447 SL2.40ch00 21805821 + 18309935 18310050 SL4.0ch00 9643250 + 4334485 4334599 5483
55	1	0
59

chain 3020 SL2.40ch00 21805821 + 18310841 18310873 SL4.0ch00 9643250 - 5073503 5073535 11569
32

chain 5266 SL2.40ch00 21805821 + 18311856 18311911 SL4.0ch00 9643250 + 7722527 7722582 9908
55

chain 8785 SL2.40ch00 21805821 + 18312493 18312685 SL4.0ch00 9643250 + 4602000 4602211 6667
62	84	103
46

chain 255639 SL2.40ch00 21805821 + 18315894 18318616 SL4.0ch00 9643250 + 5528588 5531311 265
412	21	22
2289

chain 1024 SL2.40ch00 21805821 + 18321907 18321933 SL4.0ch00 9643250 + 8602301 8602327 1999
26

chain 26022 SL2.40ch00 21805821 + 18321933 18324126 SL4.0ch00 9643250 - 667944 670138 1984
51	17	17
57	339	339
62	52	52
53	1217	1218
85	139	139
62	41	41
18

chain 5121 SL2.40ch00 21805821 + 18322256 18322386 SL4.0ch00 9643250 + 8602649 8602779 1999
130

chain 5232 SL2.40ch00 21805821 + 18323437 18323781 SL4.0ch00 9643250 - 9446787 9447131 2409
116	198	198
30

chain 16787 SL2.40ch00 21805821 + 18330928 18331126 SL4.0ch00 9643250 + 8973660 8973858 3260
53	10	10
135

chain 3984 SL2.40ch00 21805821 + 18332205 18332247 SL4.0ch00 9643250 - 1040556 1040598 11322
42

chain 3902 SL2.40ch00 21805821 + 18333180 18333221 SL4.0ch00 9643250 - 8880560 8880601 11348
41

chain 12203 SL2.40ch00 21805821 + 18333333 18333463 SL4.0ch00 9643250 + 4570513 4570643 4602
130

chain 7422 SL2.40ch00 21805821 + 18333806 18333884 SL4.0ch00 9643250 + 6461922 6462000 7573
78

chain 6303 SL2.40ch00 21805821 + 18346966 18347032 SL4.0ch00 9643250 - 658336 658402 8516
66

chain 5257 SL2.40ch00 21805821 + 18349187 18349242 SL4.0ch00 9643250 + 4604924 4604979 9914
55

chain 9835 SL2.40ch00 21805821 + 18350863 18351063 SL4.0ch00 9643250 - 7288261 7288461 5904
53	82	82
65

chain 257707 SL2.40ch00 21805821 + 18352493 18355203 SL4.0ch00 9643250 + 6926042 6928752 261
2710

chain 15613 SL2.40ch00 21805821 + 18355404 18355569 SL4.0ch00 9643250 + 7510942 7511107 3521
165

chain 20612 SL2.40ch00 21805821 + 18356090 18357882 SL4.0ch00 9643250 + 8605000 8606783 2546
147	548	570
57	969	938
71

chain 3302 SL2.40ch00 21805821 + 18356670 18356705 SL4.0ch00 9643250 - 654926 654961 11498
35

chain 9488 SL2.40ch00 21805821 + 18357406 18357653 SL4.0ch00 9643250 - 5615765 5615899 6209
59	134	21
54

chain 3353 SL2.40ch00 21805821 + 18358600 18358690 SL4.0ch00 9643250 + 8830008 8830098 3728
90

chain 18536 SL2.40ch00 21805821 + 18358901 18359271 SL4.0ch00 9643250 + 7750334 7750704 2913
94	59	59
63	86	86
68

chain 882 SL2.40ch00 21805821 + 18359142 18359181 SL4.0ch00 9643250 + 7153754 7153793 7992
39

chain 10240 SL2.40ch00 21805821 + 18359271 18359569 SL4.0ch00 9643250 - 1819622 1819920 5274
66	182	182
50

chain 4448 SL2.40ch00 21805821 + 18359573 18359620 SL4.0ch00 9643250 + 7760705 7760752 11128
47

chain 4839 SL2.40ch00 21805821 + 18363507 18363558 SL4.0ch00 9643250 - 4328835 4328886 10703
51

chain 5194 SL2.40ch00 21805821 + 18365843 18365898 SL4.0ch00 9643250 - 1039422 1039477 10021
55

chain 5121 SL2.40ch00 21805821 + 18369562 18369616 SL4.0ch00 9643250 + 8826512 8826566 10121
54

chain 12287 SL2.40ch00 21805821 + 18370786 18370914 SL4.0ch00 9643250 + 3141229 3141357 4566
128

chain 12658 SL2.40ch00 21805821 + 18372986 18373121 SL4.0ch00 9643250 + 7351932 7352067 4268
135

chain 5958 SL2.40ch00 21805821 + 18378302 18378365 SL4.0ch00 9643250 + 8603793 8603856 8858
63

chain 34688 SL2.40ch00 21805821 + 18383580 18387684 SL4.0ch00 9643250 + 4602547 4603703 1457
91	261	263
107	31	31
52	69	69
76	274	274
56	2972	22
59	4	4
52

chain 2171 SL2.40ch00 21805821 + 18383671 18383694 SL4.0ch00 9643250 + 4608421 4608444 5272
23

chain 4921 SL2.40ch00 21805821 + 18384431 18384483 SL4.0ch00 9643250 - 668283 668335 10536
52

chain 3266 SL2.40ch00 21805821 + 18385347 18385382 SL4.0ch00 9643250 + 4610100 4610135 11507
35

chain 502 SL2.40ch00 21805821 + 18385621 18385673 SL4.0ch00 9643250 + 8603856 8603908 3231
52

chain 8478 SL2.40ch00 21805821 + 18390421 18390511 SL4.0ch00 9643250 + 1926478 1926568 6822
90

chain 2463 SL2.40ch00 21805821 + 18391255 18391312 SL4.0ch00 9643250 + 7722582 7722639 6128
57

chain 15088 SL2.40ch00 21805821 + 18391413 18391575 SL4.0ch00 9643250 + 6010873 6011035 3634
162

chain 18647 SL2.40ch00 21805821 + 18392382 18393065 SL4.0ch00 9643250 + 5651910 5652593 2895
50	463	463
170

chain 736 SL2.40ch00 21805821 + 18394596 18394657 SL4.0ch00 9643250 + 4333192 4333253 3233
61

chain 33132 SL2.40ch00 21805821 + 18394657 18395048 SL4.0ch00 9643250 + 9017207 9017597 1518
143	24	23
224

chain 760 SL2.40ch00 21805821 + 18395285 18395348 SL4.0ch00 9643250 + 4333898 4333961 3233
63

chain 39031 SL2.40ch00 21805821 + 18395467 18396123 SL4.0ch00 9643250 - 812206 812863 1295
98	159	160
182	47	47
170

chain 555 SL2.40ch00 21805821 + 18395907 18395953 SL4.0ch00 9643250 + 4334521 4334567 3233
46

chain 8241 SL2.40ch00 21805821 + 18400213 18400300 SL4.0ch00 9643250 + 4603851 4603938 7154
87

chain 4521 SL2.40ch00 21805821 + 18401390 18401739 SL4.0ch00 9643250 - 669918 670267 2850
134	73	73
59	66	66
17

chain 8577 SL2.40ch00 21805821 + 18402074 18402164 SL4.0ch00 9643250 + 1933399 1933489 6754
90

chain 11133 SL2.40ch00 21805821 + 18402352 18402469 SL4.0ch00 9643250 + 5629771 5629888 5083
117

chain 20364 SL2.40ch00 21805821 + 18402643 18402861 SL4.0ch00 9643250 + 7512188 7512406 2577
218

chain 6467 SL2.40ch00 21805821 + 18406948 18407016 SL4.0ch00 9643250 + 763341 763409 8351
68

chain 16843 SL2.40ch00 21805821 + 18407062 18407265 SL4.0ch00 9643250 + 8602446 8602649 3247
68	13	13
122

chain 796 SL2.40ch00 21805821 + 18408339 18408444 SL4.0ch00 9643250 - 669341 669446 5491
105

chain 22636 SL2.40ch00 21805821 + 18411749 18412427 SL4.0ch00 9643250 + 5653765 5654444 2302
127	417	418
134

chain 420 SL2.40ch00 21805821 + 18414363 18414405 SL4.0ch00 9643250 + 8974780 8974822 7370
42

chain 32903 SL2.40ch00 21805821 + 18414405 18415450 SL4.0ch00 9643250 - 1040440 1041483 1535
136	23	22
59	289	289
59	5	5
68	24	24
68	283	282
31

chain 8536 SL2.40ch00 21805821 + 18415136 18415265 SL4.0ch00 9643250 - 4016664 4016793 2712
32	22	22
75

chain 7295 SL2.40ch00 21805821 + 18416373 18416450 SL4.0ch00 9643250 + 8986039 8986116 7669
77

chain 4993 SL2.40ch00 21805821 + 18420044 18420096 SL4.0ch00 9643250 + 193950 194002 10413
52

chain 13691 SL2.40ch00 21805821 + 18425628 18428052 SL4.0ch00 9643250 + 8911348 8912139 3994
84	1924	475
64	300	116
52

chain 4721 SL2.40ch00 21805821 + 18426448 18426498 SL4.0ch00 9643250 - 811991 812041 10946
50

chain 287 SL2.40ch00 21805821 + 18426734 18426798 SL4.0ch00 9643250 + 6335489 6335553 5707
64

chain 225 SL2.40ch00 21805821 + 18427835 18427885 SL4.0ch00 9643250 + 6335866 6335916 5707
50

chain 16806 SL2.40ch00 21805821 + 18430996 18431517 SL4.0ch00 9643250 + 5651570 5652091 3258
54	60	60
63	253	253
91

chain 9800 SL2.40ch00 21805821 + 18433317 18433580 SL4.0ch00 9643250 + 5647211 5647476 5924
66	144	146
53

chain 6231 SL2.40ch00 21805821 + 18434199 18434265 SL4.0ch00 9643250 + 8601333 8601399 8569
66

chain 6822 SL2.40ch00 21805821 + 18434922 18434994 SL4.0ch00 9643250 - 658423 658495 8010
72

chain 12334 SL2.40ch00 21805821 + 18435368 18435498 SL4.0ch00 9643250 - 668118 668248 4550
130

chain 12239 SL2.40ch00 21805821 + 18444918 18445050 SL4.0ch00 9643250 - 3905911 3906043 4588
132

chain 52958 SL2.40ch00 21805821 + 18446363 18447553 SL4.0ch00 9643250 + 7633108 7634289 1018
62	50	52
145	109	106
78	226	229
65	131	131
191	34	23
99

chain 7521 SL2.40ch00 21805821 + 18447128 18447229 SL4.0ch00 9643250 - 3865355 3865456 1469
101

chain 2532 SL2.40ch00 21805821 + 18447420 18447454 SL4.0ch00 9643250 - 3865647 3865681 1469
34

chain 2755 SL2.40ch00 21805821 + 18447553 18447590 SL4.0ch00 9643250 - 3865780 3865817 1469
37

chain 17446 SL2.40ch00 21805821 + 18453342 18453526 SL4.0ch00 9643250 + 7751810 7751994 3131
184

chain 4848 SL2.40ch00 21805821 + 18457890 18457941 SL4.0ch00 9643250 - 3181810 3181861 10689
51

chain 4866 SL2.40ch00 21805821 + 18459178 18459229 SL4.0ch00 9643250 - 1040598 1040649 10669
51

chain 7568 SL2.40ch00 21805821 + 18459451 18459531 SL4.0ch00 9643250 + 4569663 4569743 7485
80

chain 7877 SL2.40ch00 21805821 + 18461121 18461204 SL4.0ch00 9643250 + 8986173 8986256 7306
83

chain 333752 SL2.40ch00 21805821 + 18461625 18547472 SL4.0ch00 9643250 + 4099041 4116712 157
2125	52	51
469	80543	12370
198	1	1
113	2	0
396	1	1
21	1	1
542	1	1
66	1	1
1112	20	20
65	49	49
69

chain 2602 SL2.40ch00 21805821 + 18464494 18464522 SL4.0ch00 9643250 - 4024616 4024644 11684
28

chain 8253 SL2.40ch00 21805821 + 18481335 18481432 SL4.0ch00 9643250 + 6002826 6002923 7142
21	1	1
75

chain 2210 SL2.40ch00 21805821 + 18482855 18482878 SL4.0ch00 9643250 + 8602844 8602867 11760
23

chain 6158 SL2.40ch00 21805821 + 18483372 18483437 SL4.0ch00 9643250 - 659709 659774 8641
65

chain 12722 SL2.40ch00 21805821 + 18483627 18483763 SL4.0ch00 9643250 + 4610135 4610271 4261
136

chain 5639 SL2.40ch00 21805821 + 18483959 18484018 SL4.0ch00 9643250 - 3629432 3629491 9325
59

chain 8709 SL2.40ch00 21805821 + 18492897 18493084 SL4.0ch00 9643250 - 1041483 1041670 6701
50	81	81
56

chain 6176 SL2.40ch00 21805821 + 18494091 18494156 SL4.0ch00 9643250 - 8881673 8881738 8614
65

chain 5668 SL2.40ch00 21805821 + 18494737 18494798 SL4.0ch00 9643250 - 5041299 5041360 9295
61

chain 26376 SL2.40ch00 21805821 + 18497863 18498996 SL4.0ch00 9643250 - 812734 813889 1944
80	24	24
61	786	808
182

chain 1184 SL2.40ch00 21805821 + 18498622 18498684 SL4.0ch00 9643250 + 9019332 9019394 3511
62

chain 5803 SL2.40ch00 21805821 + 18499054 18499115 SL4.0ch00 9643250 - 8312360 8312421 9085
61

chain 14038 SL2.40ch00 21805821 + 18504682 18504844 SL4.0ch00 9643250 - 1042362 1042524 3903
50	4	4
108

chain 785 SL2.40ch00 21805821 + 18505071 18505124 SL4.0ch00 9643250 - 7714281 7714334 5490
53

chain 14909 SL2.40ch00 21805821 + 18505489 18505741 SL4.0ch00 9643250 + 193054 193306 3667
102	79	79
71

chain 518 SL2.40ch00 21805821 + 18505741 18505776 SL4.0ch00 9643250 - 7714835 7714870 5490
35

chain 2756 SL2.40ch00 21805821 + 18509071 18509100 SL4.0ch00 9643250 + 4602638 4602667 7579
29

chain 7740 SL2.40ch00 21805821 + 18509100 18509181 SL4.0ch00 9643250 + 4608450 4608531 7383
81

chain 17121 SL2.40ch00 21805821 + 18509300 18509598 SL4.0ch00 9643250 - 667750 668048 3198
114	75	75
56	17	17
36

chain 10460 SL2.40ch00 21805821 + 18510968 18511373 SL4.0ch00 9643250 + 8604861 8605266 5479
66	278	278
61

chain 4875 SL2.40ch00 21805821 + 18511181 18511232 SL4.0ch00 9643250 + 1933490 1933541 10655
51

chain 5494 SL2.40ch00 21805821 + 18514790 18514848 SL4.0ch00 9643250 + 8975557 8975615 9531
58

chain 4821 SL2.40ch00 21805821 + 18516503 18516554 SL4.0ch00 9643250 - 1930593 1930644 10771
51

chain 5976 SL2.40ch00 21805821 + 18516566 18516629 SL4.0ch00 9643250 + 951461 951524 8829
63

chain 4985 SL2.40ch00 21805821 + 18520017 18520070 SL4.0ch00 9643250 + 763755 763808 10426
53

chain 5794 SL2.40ch00 21805821 + 18533122 18533183 SL4.0ch00 9643250 - 1038885 1038946 9099
61

chain 4766 SL2.40ch00 21805821 + 18537126 18537176 SL4.0ch00 9643250 + 5629011 5629061 10878
50

chain 18617 SL2.40ch00 21805821 + 18538557 18538876 SL4.0ch00 9643250 + 4600938 4601258 2902
101	35	35
67	60	61
56

chain 5758 SL2.40ch00 21805821 + 18540457 18540518 SL4.0ch00 9643250 - 3673697 3673758 9153
61

chain 634 SL2.40ch00 21805821 + 18542126 18542326 SL4.0ch00 9643250 - 3012906 3013106 231
57	60	60
83

chain 155 SL2.40ch00 21805821 + 18547354 18547403 SL4.0ch00 9643250 - 3030779 3030828 231
49

chain 5731 SL2.40ch00 21805821 + 18548102 18548163 SL4.0ch00 9643250 + 1933769 1933830 9198
61

chain 4511 SL2.40ch00 21805821 + 18549124 18549171 SL4.0ch00 9643250 - 5615920 5615967 11095
47

chain 4776 SL2.40ch00 21805821 + 18549348 18549399 SL4.0ch00 9643250 + 5631107 5631158 10855
51

chain 9178 SL2.40ch00 21805821 + 18549803 18550231 SL4.0ch00 9643250 - 9450067 9450366 6456
55	315	186
58

chain 6685 SL2.40ch00 21805821 + 18557790 18557860 SL4.0ch00 9643250 - 8878938 8879008 8152
70

chain 15152 SL2.40ch00 21805821 + 18564790 18565024 SL4.0ch00 9643250 + 6461235 6461469 3617
102	61	61
71

chain 14072 SL2.40ch00 21805821 + 18566858 18567071 SL4.0ch00 9643250 + 1761559 1762828 3888
84	38	1094
91

chain 4325 SL2.40ch00 21805821 + 18575131 18575684 SL4.0ch00 9643250 + 8826581 8826918 3129
50	441	225
62

chain 28419 SL2.40ch00 21805821 + 18575684 18576169 SL4.0ch00 9643250 + 7755362 7755846 1776
92	157	156
81	7	7
148

chain 71359 SL2.40ch00 21805821 + 18576487 18577741 SL4.0ch00 9643250 + 3141357 3142611 785
231	91	91
99	36	36
86	101	101
70	74	74
142	31	31
74	9	9
59	77	77
74

chain 8074 SL2.40ch00 21805821 + 18578345 18578692 SL4.0ch00 9643250 - 5073747 5074094 7221
53	244	244
50

chain 4402 SL2.40ch00 21805821 + 18579042 18579088 SL4.0ch00 9643250 + 764242 764288 11149
46

chain 4975 SL2.40ch00 21805821 + 18579719 18579771 SL4.0ch00 9643250 - 660259 660311 10440
52

chain 191455 SL2.40ch00 21805821 + 18580607 18582603 SL4.0ch00 9643250 - 6509255 6511250 423
986	1	0
1009

chain 7610 SL2.40ch00 21805821 + 18582607 18583039 SL4.0ch00 9643250 - 6465513 6465945 1217
97	262	262
73

chain 270 SL2.40ch00 21805821 + 18583592 18583643 SL4.0ch00 9643250 + 4601141 4601192 8966
51

chain 14378 SL2.40ch00 21805821 + 18584355 18584511 SL4.0ch00 9643250 - 4024644 4024800 3809
156

chain 238 SL2.40ch00 21805821 + 18584660 18584705 SL4.0ch00 9643250 + 4602211 4602256 8966
45

chain 65982 SL2.40ch00 21805821 + 18588887 18589852 SL4.0ch00 9643250 + 8824843 8825808 834
90	40	40
166	42	42
216	48	48
63	80	80
220

chain 19448 SL2.40ch00 21805821 + 18590170 18591490 SL4.0ch00 9643250 + 7754324 7755629 2687
154	1081	1066
85

chain 242465 SL2.40ch00 21805821 + 18591620 18594236 SL4.0ch00 9643250 + 4068000 4070616 279
345	1	1
88	1	1
1776	1	0
18	1	1
60	0	1
325

chain 11570 SL2.40ch00 21805821 + 18600627 18600749 SL4.0ch00 9643250 + 8602913 8603035 4876
122

chain 5603 SL2.40ch00 21805821 + 18600995 18601054 SL4.0ch00 9643250 + 764288 764347 9365
59

chain 5185 SL2.40ch00 21805821 + 18603060 18603115 SL4.0ch00 9643250 + 9011484 9011539 10038
55

chain 10652 SL2.40ch00 21805821 + 18604963 18605097 SL4.0ch00 9643250 + 4607104 4607272 5333
69	11	45
54

chain 48421 SL2.40ch00 21805821 + 18610801 18612204 SL4.0ch00 9643250 + 4636513 4637924 1095
160	135	135
50	5	7
59	274	274
70	202	208
83	191	191
174

chain 850 SL2.40ch00 21805821 + 18611604 18611665 SL4.0ch00 9643250 + 3974843 3974904 5427
61

chain 11579 SL2.40ch00 21805821 + 18614020 18614173 SL4.0ch00 9643250 - 5616566 5616719 4872
56	18	18
79

chain 5076 SL2.40ch00 21805821 + 18614364 18614418 SL4.0ch00 9643250 + 7733297 7733351 10211
54

chain 1396 SL2.40ch00 21805821 + 18617038 18617097 SL4.0ch00 9643250 + 5651747 5651806 3536
59

chain 15621 SL2.40ch00 21805821 + 18617328 18617694 SL4.0ch00 9643250 + 5964045 5964411 3520
54	184	184
128

chain 15810 SL2.40ch00 21805821 + 18624476 18624998 SL4.0ch00 9643250 + 3120706 3121160 3477
93	174	101
53	149	154
53

chain 3220 SL2.40ch00 21805821 + 18624604 18624638 SL4.0ch00 9643250 + 7153793 7153827 11513
34

chain 2442 SL2.40ch00 21805821 + 18624689 18624743 SL4.0ch00 9643250 - 1819617 1819671 3939
54

chain 24407 SL2.40ch00 21805821 + 18625630 18627068 SL4.0ch00 9643250 - 812213 813653 2125
79	172	172
58	341	341
67	373	375
59	220	220
69

chain 6469 SL2.40ch00 21805821 + 18625939 18626009 SL4.0ch00 9643250 - 6815256 6815326 4728
70

chain 6230 SL2.40ch00 21805821 + 18626347 18626624 SL4.0ch00 9643250 - 6522686 6522965 3279
14	187	189
76

chain 32700 SL2.40ch00 21805821 + 18628857 18629625 SL4.0ch00 9643250 + 4600504 4601273 1547
66	6	6
84	38	38
173	335	336
66

chain 4775 SL2.40ch00 21805821 + 18629739 18629789 SL4.0ch00 9643250 + 6010726 6010776 10858
50

chain 16840 SL2.40ch00 21805821 + 18635686 18637149 SL4.0ch00 9643250 - 657374 658837 3248
95	1240	1240
128

chain 7775 SL2.40ch00 21805821 + 18635781 18635863 SL4.0ch00 9643250 + 1929574 1929656 4006
82

chain 4857 SL2.40ch00 21805821 + 18636662 18636713 SL4.0ch00 9643250 + 4602716 4602767 10675
51

chain 14154 SL2.40ch00 21805821 + 18637311 18637933 SL4.0ch00 9643250 - 668248 668870 3870
87	451	451
84

chain 5958 SL2.40ch00 21805821 + 18637617 18637680 SL4.0ch00 9643250 - 4030250 4030313 8880
63

chain 3748 SL2.40ch00 21805821 + 18638439 18638479 SL4.0ch00 9643250 + 2584565 2584605 11384
40

chain 5767 SL2.40ch00 21805821 + 18643092 18643153 SL4.0ch00 9643250 + 8605967 8606028 9135
61

chain 25000 SL2.40ch00 21805821 + 18649405 18649729 SL4.0ch00 9643250 + 5655240 5655552 2071
125	44	32
155

chain 4748 SL2.40ch00 21805821 + 18651837 18651887 SL4.0ch00 9643250 + 7511166 7511216 10899
50

chain 19307 SL2.40ch00 21805821 + 18651947 18652314 SL4.0ch00 9643250 - 670267 670634 2715
127	21	21
71	116	116
32

chain 478 SL2.40ch00 21805821 + 18652578 18652635 SL4.0ch00 9643250 + 8605279 8605336 6261
57

chain 2143 SL2.40ch00 21805821 + 18652678 18652713 SL4.0ch00 9643250 + 5629888 5629923 4856
35

chain 14585 SL2.40ch00 21805821 + 18652713 18652867 SL4.0ch00 9643250 + 1933830 1933984 3768
154

chain 3067 SL2.40ch00 21805821 + 18652867 18652899 SL4.0ch00 9643250 - 9441432 9441464 10056
32

chain 7560 SL2.40ch00 21805821 + 18652915 18652996 SL4.0ch00 9643250 - 654961 655042 7492
81

chain 27040 SL2.40ch00 21805821 + 18653213 18653711 SL4.0ch00 9643250 + 1926843 1927265 1899
227	110	111
49	77	0
35

chain 411 SL2.40ch00 21805821 + 18653627 18653676 SL4.0ch00 9643250 + 8606233 8606282 6261
49

chain 4057 SL2.40ch00 21805821 + 18653786 18653896 SL4.0ch00 9643250 + 4603261 4603371 2458
110

chain 34688 SL2.40ch00 21805821 + 18653953 18654455 SL4.0ch00 9643250 + 8602693 8603195 1456
175	89	89
78	19	19
141

chain 4068 SL2.40ch00 21805821 + 18654174 18654217 SL4.0ch00 9643250 - 659261 659304 3681
43

chain 5849 SL2.40ch00 21805821 + 18655896 18655958 SL4.0ch00 9643250 - 1042333 1042395 9042
62

chain 6987 SL2.40ch00 21805821 + 18659726 18659845 SL4.0ch00 9643250 - 8715058 8715177 7869
68	34	34
17

chain 2524 SL2.40ch00 21805821 + 18659801 18659828 SL4.0ch00 9643250 + 8437466 8437493 10240
27

chain 16434 SL2.40ch00 21805821 + 18660020 18661208 SL4.0ch00 9643250 + 2815164 2815810 3331
55	206	105
99	769	328
59

chain 1281 SL2.40ch00 21805821 + 18660225 18660280 SL4.0ch00 9643250 - 5310538 5310593 6404
55

chain 1421 SL2.40ch00 21805821 + 18660562 18660623 SL4.0ch00 9643250 - 5310874 5310935 6404
61

chain 5485 SL2.40ch00 21805821 + 18663200 18663258 SL4.0ch00 9643250 - 655098 655156 9558
58

chain 2537 SL2.40ch00 21805821 + 18663475 18663501 SL4.0ch00 9643250 - 7709266 7709292 11698
26

chain 5112 SL2.40ch00 21805821 + 18665922 18665976 SL4.0ch00 9643250 - 8881768 8881822 10152
54

chain 4112 SL2.40ch00 21805821 + 18666516 18666560 SL4.0ch00 9643250 - 1920201 1920245 11270
44

chain 11779 SL2.40ch00 21805821 + 18667477 18667606 SL4.0ch00 9643250 + 5616963 5617092 4784
129

chain 11382 SL2.40ch00 21805821 + 18677191 18678225 SL4.0ch00 9643250 + 8973858 8974893 4958
102	882	883
50

chain 1314 SL2.40ch00 21805821 + 18677439 18677480 SL4.0ch00 9643250 + 5612415 5612456 5854
41

chain 5961 SL2.40ch00 21805821 + 18678331 18678408 SL4.0ch00 9643250 + 197664 197741 8855
53	4	4
20

chain 2294 SL2.40ch00 21805821 + 18685152 18685478 SL4.0ch00 9643250 - 668048 668374 9110
21	282	282
23

chain 6212 SL2.40ch00 21805821 + 18685917 18685982 SL4.0ch00 9643250 + 8603195 8603260 8581
65

chain 3129 SL2.40ch00 21805821 + 18686967 18687000 SL4.0ch00 9643250 + 4610749 4610782 11538
33

chain 4839 SL2.40ch00 21805821 + 18687303 18687354 SL4.0ch00 9643250 + 3144040 3144091 10698
51

chain 4813 SL2.40ch00 21805821 + 18689157 18689209 SL4.0ch00 9643250 + 7751122 7751174 10796
52

chain 21387 SL2.40ch00 21805821 + 18693303 18693679 SL4.0ch00 9643250 + 6461076 6461453 2444
54	134	135
188

chain 2789 SL2.40ch00 21805821 + 18708438 18708467 SL4.0ch00 9643250 - 3669791 3669820 10027
29

chain 12387 SL2.40ch00 21805821 + 18708467 18708693 SL4.0ch00 9643250 + 8437422 8437648 4521
98	80	80
48

chain 4554 SL2.40ch00 21805821 + 18711774 18711822 SL4.0ch00 9643250 + 201371 201419 9511
48

chain 15422 SL2.40ch00 21805821 + 18711822 18712095 SL4.0ch00 9643250 + 5973001 5973274 3556
63	95	95
115

chain 1378 SL2.40ch00 21805821 + 18712328 18712481 SL4.0ch00 9643250 + 8972165 8972319 3105
53	98	99
2

chain 30092 SL2.40ch00 21805821 + 18712481 18714046 SL4.0ch00 9643250 - 1037926 1039542 1693
77	95	95
130	667	718
107	424	424
65

chain 1783 SL2.40ch00 21805821 + 18714083 18714281 SL4.0ch00 9643250 + 8973960 8974158 3105
44	46	46
108

chain 6841 SL2.40ch00 21805821 + 18717259 18717332 SL4.0ch00 9643250 + 5617190 5617263 8001
73

chain 5040 SL2.40ch00 21805821 + 18718938 18718992 SL4.0ch00 9643250 - 5041584 5041638 10256
54

chain 14051 SL2.40ch00 21805821 + 18719390 18719541 SL4.0ch00 9643250 - 1205296 1205447 3899
151

chain 3393 SL2.40ch00 21805821 + 18720007 18720043 SL4.0ch00 9643250 - 1040657 1040693 11472
36

chain 4930 SL2.40ch00 21805821 + 18720216 18720268 SL4.0ch00 9643250 - 8879857 8879909 10498
52

chain 11889 SL2.40ch00 21805821 + 18720667 18720793 SL4.0ch00 9643250 - 5034801 5034927 4742
126

chain 249700 SL2.40ch00 21805821 + 18722614 18725228 SL4.0ch00 9643250 + 2621024 2623638 270
2614

chain 2013 SL2.40ch00 21805821 + 18730756 18730789 SL4.0ch00 9643250 - 9363444 9363477 499
33

chain 241079 SL2.40ch00 21805821 + 18730789 18733370 SL4.0ch00 9643250 + 2813456 2816036 281
1629	18	17
934

chain 16865 SL2.40ch00 21805821 + 18739352 18739659 SL4.0ch00 9643250 - 9450067 9450374 3244
129	114	114
64

chain 26809 SL2.40ch00 21805821 + 18740688 18741456 SL4.0ch00 9643250 + 8601399 8602166 1913
157	168	168
76	281	280
86

chain 3455 SL2.40ch00 21805821 + 18741333 18741370 SL4.0ch00 9643250 - 9444995 9445032 5741
37

chain 6176 SL2.40ch00 21805821 + 18755595 18755660 SL4.0ch00 9643250 - 5034927 5034992 8613
65

chain 14361 SL2.40ch00 21805821 + 18756648 18756798 SL4.0ch00 9643250 + 4027079 4027229 3816
150

chain 19260 SL2.40ch00 21805821 + 18768205 18768490 SL4.0ch00 9643250 - 64250 64526 2724
143	63	54
79

chain 27233 SL2.40ch00 21805821 + 18769232 18770187 SL4.0ch00 9643250 + 2584605 2585561 1884
118	366	367
53	250	250
168

chain 10480 SL2.40ch00 21805821 + 18771019 18771131 SL4.0ch00 9643250 + 1761013 1761125 5469
112

chain 10946 SL2.40ch00 21805821 + 18775892 18776215 SL4.0ch00 9643250 + 277564 277886 5170
67	191	190
65

chain 1272 SL2.40ch00 21805821 + 18779862 18780073 SL4.0ch00 9643250 - 5038888 5039100 1527
63	76	77
72

chain 245982 SL2.40ch00 21805821 + 18782218 18784813 SL4.0ch00 9643250 - 9363891 9366486 275
2595

chain 2562 SL2.40ch00 21805821 + 18784913 18785338 SL4.0ch00 9643250 - 5039167 5039592 1527
66	30	30
75	13	13
68	25	25
148

chain 2083 SL2.40ch00 21805821 + 18785661 18785683 SL4.0ch00 9643250 - 1040649 1040671 11780
22

chain 376437 SL2.40ch00 21805821 + 18787676 18830682 SL4.0ch00 9643250 - 5347250 5378387 131
2540	37871	26002
2595

chain 3102 SL2.40ch00 21805821 + 18793134 18793167 SL4.0ch00 9643250 + 4607737 4607770 11552
33

chain 4812 SL2.40ch00 21805821 + 18793213 18793264 SL4.0ch00 9643250 - 5616727 5616778 10804
51

chain 3120 SL2.40ch00 21805821 + 18794822 18794855 SL4.0ch00 9643250 - 3181880 3181913 11548
33

chain 5503 SL2.40ch00 21805821 + 18805990 18806048 SL4.0ch00 9643250 + 3112564 3112622 9516
58

chain 26744 SL2.40ch00 21805821 + 18809307 18809605 SL4.0ch00 9643250 - 6342758 6343058 1917
116	0	2
15	1	1
166

chain 2494 SL2.40ch00 21805821 + 18809605 18809646 SL4.0ch00 9643250 + 657280 657321 2676
41

chain 42017 SL2.40ch00 21805821 + 18811912 18812356 SL4.0ch00 9643250 + 4148556 4149000 1221
444

chain 7865 SL2.40ch00 21805821 + 18816382 18816662 SL4.0ch00 9643250 + 951524 951784 7321
47	181	161
52

chain 1812 SL2.40ch00 21805821 + 18822697 18825292 SL4.0ch00 9643250 + 3865845 3868438 292
636	0	1
52	1	0
60	1	0
406	92	92
363	1	1
64	1	1
147	1	0
770

chain 6075 SL2.40ch00 21805821 + 18833983 18834046 SL4.0ch00 9643250 + 3140759 3140822 8723
63

chain 51604 SL2.40ch00 21805821 + 18834047 18835502 SL4.0ch00 9643250 + 7755629 7757086 1041
105	247	247
114	21	21
93	186	186
91	60	60
52	85	87
83	154	154
55	62	62
47

chain 14275 SL2.40ch00 21805821 + 18835766 18835977 SL4.0ch00 9643250 - 631273 631484 3841
110	50	50
51

chain 4939 SL2.40ch00 21805821 + 18839252 18839304 SL4.0ch00 9643250 + 6461483 6461535 10477
52

chain 7668 SL2.40ch00 21805821 + 18839447 18839528 SL4.0ch00 9643250 + 4570742 4570823 7428
81

chain 5449 SL2.40ch00 21805821 + 18841209 18841267 SL4.0ch00 9643250 - 1920516 1920574 9604
58

chain 11817 SL2.40ch00 21805821 + 18844885 18845275 SL4.0ch00 9643250 - 1027250 1027627 4778
69	245	232
76

chain 11498 SL2.40ch00 21805821 + 18845338 18845686 SL4.0ch00 9643250 + 5618153 5618501 4904
87	210	210
51

chain 4748 SL2.40ch00 21805821 + 18846780 18846830 SL4.0ch00 9643250 + 194384 194434 10897
50

chain 5958 SL2.40ch00 21805821 + 18852550 18852613 SL4.0ch00 9643250 - 4030250 4030313 8879
63

chain 9969 SL2.40ch00 21805821 + 18855129 18855234 SL4.0ch00 9643250 + 763835 763940 5811
105

chain 4921 SL2.40ch00 21805821 + 18868794 18868846 SL4.0ch00 9643250 + 6010263 6010315 10533
52

chain 14064 SL2.40ch00 21805821 + 18868987 18869169 SL4.0ch00 9643250 + 194337 194519 3893
76	22	22
84

chain 7176 SL2.40ch00 21805821 + 18869169 18869246 SL4.0ch00 9643250 - 1205594 1205671 4850
77

chain 5593 SL2.40ch00 21805821 + 18869775 18869833 SL4.0ch00 9643250 + 8972442 8972500 9382
58

chain 5039 SL2.40ch00 21805821 + 18874712 18874765 SL4.0ch00 9643250 - 3973252 3973305 10269
53

chain 2528 SL2.40ch00 21805821 + 18875637 18875663 SL4.0ch00 9643250 - 1042525 1042551 11699
26

chain 4338 SL2.40ch00 21805821 + 18876070 18876115 SL4.0ch00 9643250 - 7706982 7707027 11173
45

chain 13724 SL2.40ch00 21805821 + 18878208 18878586 SL4.0ch00 9643250 - 4004096 4004474 3991
123	216	216
39

chain 6095 SL2.40ch00 21805821 + 18878332 18878397 SL4.0ch00 9643250 + 5630180 5630245 8691
65

chain 3211 SL2.40ch00 21805821 + 18878432 18878466 SL4.0ch00 9643250 + 7512406 7512440 11517
34

chain 4157 SL2.40ch00 21805821 + 18882658 18882702 SL4.0ch00 9643250 + 6461371 6461415 11252
44

chain 3957 SL2.40ch00 21805821 + 18884697 18884739 SL4.0ch00 9643250 + 198090 198132 11333
42

chain 5521 SL2.40ch00 21805821 + 18884996 18885054 SL4.0ch00 9643250 + 8975724 8975782 9456
58

chain 21155 SL2.40ch00 21805821 + 18885327 18886182 SL4.0ch00 9643250 - 1041671 1042524 2470
68	13	13
80	565	563
44	8	8
77

chain 5039 SL2.40ch00 21805821 + 18886340 18886393 SL4.0ch00 9643250 + 8986317 8986370 10260
53

chain 6322 SL2.40ch00 21805821 + 18886645 18886712 SL4.0ch00 9643250 + 5659599 5659666 8501
67

chain 8656 SL2.40ch00 21805821 + 18886970 18887094 SL4.0ch00 9643250 + 951785 951909 6721
58	20	20
46

chain 5976 SL2.40ch00 21805821 + 18889639 18889702 SL4.0ch00 9643250 - 8878789 8878852 8833
63

chain 10343 SL2.40ch00 21805821 + 18896325 18896435 SL4.0ch00 9643250 + 3145248 3145358 5538
110

chain 5895 SL2.40ch00 21805821 + 18896543 18896606 SL4.0ch00 9643250 + 8830665 8830728 8967
63

chain 4758 SL2.40ch00 21805821 + 18896647 18896698 SL4.0ch00 9643250 + 2828035 2828086 10886
51

chain 5021 SL2.40ch00 21805821 + 18896881 18896934 SL4.0ch00 9643250 + 7751031 7751084 10325
53

chain 4730 SL2.40ch00 21805821 + 18897677 18897727 SL4.0ch00 9643250 + 3143657 3143707 10927
50

chain 6558 SL2.40ch00 21805821 + 18903029 18903098 SL4.0ch00 9643250 + 3942278 3942347 8274
69

chain 5049 SL2.40ch00 21805821 + 18903927 18903981 SL4.0ch00 9643250 - 1205730 1205784 10242
54

chain 2784 SL2.40ch00 21805821 + 18907316 18907345 SL4.0ch00 9643250 - 5036088 5036117 8568
29

chain 8341 SL2.40ch00 21805821 + 18907345 18907474 SL4.0ch00 9643250 - 5041859 5041953 7077
65	35	0
29

chain 242642 SL2.40ch00 21805821 + 18908627 18911193 SL4.0ch00 9643250 - 6068326 6070893 278
51	0	1
2515

chain 7669 SL2.40ch00 21805821 + 18915939 18916021 SL4.0ch00 9643250 - 8882219 8882301 7424
82

chain 4775 SL2.40ch00 21805821 + 18919323 18919373 SL4.0ch00 9643250 + 6010726 6010776 10857
50

chain 2602 SL2.40ch00 21805821 + 18919764 18919792 SL4.0ch00 9643250 + 7723006 7723034 11682
28

chain 16883 SL2.40ch00 21805821 + 18920274 18920481 SL4.0ch00 9643250 + 7733435 7733641 3242
136	18	17
53

chain 9082 SL2.40ch00 21805821 + 18921018 18921154 SL4.0ch00 9643250 - 657469 657605 6537
54	29	29
53

chain 5611 SL2.40ch00 21805821 + 18922426 18922484 SL4.0ch00 9643250 - 5143643 5143701 9359
58

chain 5503 SL2.40ch00 21805821 + 18931135 18931193 SL4.0ch00 9643250 + 7823324 7823382 9510
58

chain 8578 SL2.40ch00 21805821 + 18931390 18931481 SL4.0ch00 9643250 - 812522 812613 6752
91

chain 7114 SL2.40ch00 21805821 + 18931572 18931648 SL4.0ch00 9643250 - 6522460 6522536 7791
76

chain 7996 SL2.40ch00 21805821 + 18934901 18934986 SL4.0ch00 9643250 + 5647233 5647318 7257
85

chain 3411 SL2.40ch00 21805821 + 18943949 18943985 SL4.0ch00 9643250 - 7709292 7709328 11468
36

chain 9268 SL2.40ch00 21805821 + 18945251 18945348 SL4.0ch00 9643250 - 5038290 5038387 6408
97

chain 18338 SL2.40ch00 21805821 + 18947863 18948476 SL4.0ch00 9643250 + 5643349 5644062 2952
72	293	431
94	49	49
43	38	0
24

chain 4748 SL2.40ch00 21805821 + 18948784 18948834 SL4.0ch00 9643250 - 3973252 3973302 10906
50

chain 7659 SL2.40ch00 21805821 + 18949274 18949355 SL4.0ch00 9643250 + 6461821 6461902 7435
81

chain 2047 SL2.40ch00 21805821 + 18951792 18951814 SL4.0ch00 9643250 - 1912273 1912295 11785
22

chain 6686 SL2.40ch00 21805821 + 18957096 18957167 SL4.0ch00 9643250 - 5070714 5070785 8150
71

chain 8499 SL2.40ch00 21805821 + 18960444 18960746 SL4.0ch00 9643250 - 1912295 1912595 6790
51	193	191
58

chain 4867 SL2.40ch00 21805821 + 18961802 18961854 SL4.0ch00 9643250 + 4600619 4600671 10660
52

chain 5766 SL2.40ch00 21805821 + 18964922 18964982 SL4.0ch00 9643250 + 4602281 4602341 9139
60

chain 4750 SL2.40ch00 21805821 + 18965626 18965678 SL4.0ch00 9643250 + 5662667 5662719 10892
52

chain 16454 SL2.40ch00 21805821 + 18967565 18967966 SL4.0ch00 9643250 + 5651489 5651890 3327
51	144	144
68	55	55
83

chain 29377 SL2.40ch00 21805821 + 18970220 18971889 SL4.0ch00 9643250 - 1039117 1040787 1726
133	292	293
89	73	73
59	929	929
94

chain 5416 SL2.40ch00 21805821 + 18970868 18970925 SL4.0ch00 9643250 + 5612456 5612513 7216
57

chain 16380 SL2.40ch00 21805821 + 18970925 18971241 SL4.0ch00 9643250 + 8974204 8974522 3349
62	126	128
128

chain 5894 SL2.40ch00 21805821 + 18971439 18971501 SL4.0ch00 9643250 - 5039603 5039665 8970
62

chain 4794 SL2.40ch00 21805821 + 18972738 18972789 SL4.0ch00 9643250 + 8603054 8603105 10835
51

chain 10914 SL2.40ch00 21805821 + 18973650 18973996 SL4.0ch00 9643250 + 4610484 4610830 5198
83	215	215
48

chain 7431 SL2.40ch00 21805821 + 18974235 18974313 SL4.0ch00 9643250 - 670170 670248 7566
78

chain 15566 SL2.40ch00 21805821 + 18977393 18977708 SL4.0ch00 9643250 - 3675682 3675985 3527
70	134	122
111

chain 11715 SL2.40ch00 21805821 + 18978511 18979040 SL4.0ch00 9643250 - 3998837 3999408 4818
52	385	427
92

chain 2701 SL2.40ch00 21805821 + 18980210 18980238 SL4.0ch00 9643250 - 7707096 7707124 11664
28

chain 3748 SL2.40ch00 21805821 + 18980404 18980444 SL4.0ch00 9643250 + 5659879 5659919 11382
40

chain 245556 SL2.40ch00 21805821 + 18980573 18983129 SL4.0ch00 9643250 + 3196675 3199231 276
2556

chain 2541 SL2.40ch00 21805821 + 18991212 18991276 SL4.0ch00 9643250 - 3947140 3947204 645
64

chain 139906 SL2.40ch00 21805821 + 18991314 18993749 SL4.0ch00 9643250 - 8394333 8396721 533
75	6	6
97	73	73
152	104	104
150	189	190
50	20	20
79	98	98
322	41	42
256	0	2
50	37	37
74	50	0
64	97	97
66	89	88
196

chain 2105 SL2.40ch00 21805821 + 18991530 18991565 SL4.0ch00 9643250 - 6808611 6808646 1286
35

chain 5327 SL2.40ch00 21805821 + 18992309 18992407 SL4.0ch00 9643250 - 9642039 9642137 580
98

chain 1862 SL2.40ch00 21805821 + 18993076 18993113 SL4.0ch00 9643250 + 1189734 1189771 589
37

chain 2517 SL2.40ch00 21805821 + 18993187 18993237 SL4.0ch00 9643250 + 1189845 1189891 589
33	6	2
11

chain 4832 SL2.40ch00 21805821 + 18993301 18993397 SL4.0ch00 9643250 + 1189955 1190051 589
96

chain 4429 SL2.40ch00 21805821 + 18993465 18993553 SL4.0ch00 9643250 + 1190119 1190207 589
88

chain 15922 SL2.40ch00 21805821 + 18995119 18995595 SL4.0ch00 9643250 + 8974522 8974998 3456
106	287	287
83

chain 4521 SL2.40ch00 21805821 + 18998137 18998185 SL4.0ch00 9643250 - 1930710 1930758 11089
48

chain 4976 SL2.40ch00 21805821 + 18999157 18999210 SL4.0ch00 9643250 + 7823798 7823851 10435
53

chain 12265 SL2.40ch00 21805821 + 19000125 19000574 SL4.0ch00 9643250 - 813707 814156 4573
91	300	300
58

chain 4930 SL2.40ch00 21805821 + 19001967 19002019 SL4.0ch00 9643250 - 8879857 8879909 10497
52

chain 4539 SL2.40ch00 21805821 + 19007115 19007163 SL4.0ch00 9643250 + 8602466 8602514 11077
48

chain 8132 SL2.40ch00 21805821 + 19007178 19007264 SL4.0ch00 9643250 - 658897 658983 7197
86

chain 5912 SL2.40ch00 21805821 + 19007752 19007814 SL4.0ch00 9643250 + 4603837 4603899 8944
62

chain 2429 SL2.40ch00 21805821 + 19008363 19008389 SL4.0ch00 9643250 - 4031023 4031049 11724
26

chain 13389 SL2.40ch00 21805821 + 19008480 19008656 SL4.0ch00 9643250 - 669449 669625 4071
93	25	25
58

chain 4093 SL2.40ch00 21805821 + 19009296 19009339 SL4.0ch00 9643250 - 9447603 9447646 11278
43

chain 4884 SL2.40ch00 21805821 + 19009577 19009628 SL4.0ch00 9643250 + 8604927 8604978 10642
51

chain 14117 SL2.40ch00 21805821 + 19010205 19010354 SL4.0ch00 9643250 + 8976109 8976258 3876
149

chain 5948 SL2.40ch00 21805821 + 19011517 19011579 SL4.0ch00 9643250 + 926373 926435 8921
62

chain 8514 SL2.40ch00 21805821 + 19011883 19011973 SL4.0ch00 9643250 - 1931125 1931215 6784
90

chain 4321 SL2.40ch00 21805821 + 19015686 19015732 SL4.0ch00 9643250 - 3973305 3973351 11180
46

chain 10680 SL2.40ch00 21805821 + 19017314 19017428 SL4.0ch00 9643250 + 5618501 5618615 5315
114

chain 7631 SL2.40ch00 21805821 + 19019442 19019522 SL4.0ch00 9643250 - 1042525 1042605 7452
80

chain 2774 SL2.40ch00 21805821 + 19019891 19019920 SL4.0ch00 9643250 + 5637328 5637357 11644
29

chain 2892 SL2.40ch00 21805821 + 19019966 19019996 SL4.0ch00 9643250 - 7707073 7707103 11609
30

chain 5740 SL2.40ch00 21805821 + 19025696 19025757 SL4.0ch00 9643250 - 3676886 3676947 9192
61

chain 10703 SL2.40ch00 21805821 + 19030947 19031062 SL4.0ch00 9643250 + 6010888 6011003 5304
115

chain 9044 SL2.40ch00 21805821 + 19033081 19033342 SL4.0ch00 9643250 - 3181913 3182174 6549
34	150	150
77

chain 4393 SL2.40ch00 21805821 + 19034309 19034355 SL4.0ch00 9643250 - 8880679 8880725 11153
46

chain 5476 SL2.40ch00 21805821 + 19034738 19034796 SL4.0ch00 9643250 + 4570908 4570966 9575
58

chain 8748 SL2.40ch00 21805821 + 19036336 19037149 SL4.0ch00 9643250 - 669013 669826 3001
67	626	626
120

chain 4957 SL2.40ch00 21805821 + 19037593 19037645 SL4.0ch00 9643250 + 5629156 5629208 10459
52

chain 21197 SL2.40ch00 21805821 + 19037951 19038351 SL4.0ch00 9643250 + 8605009 8605409 2466
127	81	81
50	69	69
73

chain 12345 SL2.40ch00 21805821 + 19038558 19038752 SL4.0ch00 9643250 - 654961 655156 4539
87	49	50
58

chain 35436 SL2.40ch00 21805821 + 19049594 19051683 SL4.0ch00 9643250 - 5717569 5719655 1417
79	55	54
56	52	52
139	367	366
81	855	854
56	288	288
61

chain 11344 SL2.40ch00 21805821 + 19052859 19053017 SL4.0ch00 9643250 + 3958458 3958616 4973
81	24	24
53

chain 1097 SL2.40ch00 21805821 + 19053480 19053527 SL4.0ch00 9643250 + 4600499 4600546 6221
47

chain 5313 SL2.40ch00 21805821 + 19053577 19053634 SL4.0ch00 9643250 - 8715177 8715234 9801
57

chain 10743 SL2.40ch00 21805821 + 19053635 19053749 SL4.0ch00 9643250 + 8437590 8437704 5280
114

chain 1284 SL2.40ch00 21805821 + 19053831 19053886 SL4.0ch00 9643250 + 4600871 4600926 6221
55

chain 11999 SL2.40ch00 21805821 + 19054308 19054519 SL4.0ch00 9643250 + 1935000 1935134 4693
58	77	0
76

chain 5394 SL2.40ch00 21805821 + 19062673 19062730 SL4.0ch00 9643250 + 8975005 8975062 9707
57

chain 4603 SL2.40ch00 21805821 + 19063422 19063471 SL4.0ch00 9643250 + 4570163 4570212 11040
49

chain 10378 SL2.40ch00 21805821 + 19063502 19063611 SL4.0ch00 9643250 - 4016945 4017054 5516
109

chain 5303 SL2.40ch00 21805821 + 19064688 19064744 SL4.0ch00 9643250 - 1042634 1042690 9840
56

chain 12811 SL2.40ch00 21805821 + 19065401 19065552 SL4.0ch00 9643250 - 5070787 5070938 4234
77	1	1
73

chain 21601 SL2.40ch00 21805821 + 19066789 19070465 SL4.0ch00 9643250 - 3181250 3182007 2421
58	407	407
57	2963	44
191

chain 6049 SL2.40ch00 21805821 + 19068922 19068986 SL4.0ch00 9643250 - 5143763 5143827 8760
64

chain 97857 SL2.40ch00 21805821 + 19078677 19080460 SL4.0ch00 9643250 - 626197 627979 641
117	57	57
92	34	34
69	21	21
145	29	28
97	37	37
63	88	88
192	136	136
172	136	136
86	88	88
124

chain 1168 SL2.40ch00 21805821 + 19080026 19080050 SL4.0ch00 9643250 + 3139674 3139698 692
24

chain 3538 SL2.40ch00 21805821 + 19083264 19083301 SL4.0ch00 9643250 + 4601390 4601427 11434
37

chain 2347 SL2.40ch00 21805821 + 19083585 19083610 SL4.0ch00 9643250 + 6010898 6010923 11740
25

chain 4830 SL2.40ch00 21805821 + 19089091 19089142 SL4.0ch00 9643250 + 1929747 1929798 10719
51

chain 696 SL2.40ch00 21805821 + 19089668 19089726 SL4.0ch00 9643250 - 667468 667526 7358
58

chain 45835 SL2.40ch00 21805821 + 19089927 19091481 SL4.0ch00 9643250 + 4602844 4604399 1141
247	320	320
49	0	1
55	501	501
51	96	95
59	76	77
100

chain 576 SL2.40ch00 21805821 + 19090269 19090317 SL4.0ch00 9643250 - 668069 668117 7358
48

chain 179475 SL2.40ch00 21805821 + 19091649 19093665 SL4.0ch00 9643250 - 566041 568063 461
694	1	0
130	0	1
112	1	0
109	0	1
65	3	1
41	1	2
16	1	1
174	11	11
52	2	0
7	0	1
11	0	1
30	0	1
143	0	1
30	1	0
19	0	1
43	0	1
75	1	1
41	0	1
16	0	1
83	14	16
89

chain 10956 SL2.40ch00 21805821 + 19096565 19096709 SL4.0ch00 9643250 + 9545380 9545524 5166
62	17	17
65

chain 4766 SL2.40ch00 21805821 + 19096945 19096995 SL4.0ch00 9643250 + 764289 764339 10877
50

chain 23489 SL2.40ch00 21805821 + 19099869 19100204 SL4.0ch00 9643250 - 659839 660174 2221
56	45	45
61	15	15
158

chain 13272 SL2.40ch00 21805821 + 19102569 19102736 SL4.0ch00 9643250 - 8880339 8880506 4094
61	16	16
90

chain 3876 SL2.40ch00 21805821 + 19107624 19109628 SL4.0ch00 9643250 + 8604010 8606013 2907
123	1146	1146
53	620	619
62

chain 2543 SL2.40ch00 21805821 + 19107747 19107774 SL4.0ch00 9643250 + 1932549 1932576 4123
27

chain 4184 SL2.40ch00 21805821 + 19108303 19108347 SL4.0ch00 9643250 - 9447646 9447690 11234
44

chain 10280 SL2.40ch00 21805821 + 19109209 19109319 SL4.0ch00 9643250 + 4600546 4600656 5588
110

chain 5312 SL2.40ch00 21805821 + 19109399 19109455 SL4.0ch00 9643250 + 8437648 8437704 9805
56

chain 2277 SL2.40ch00 21805821 + 19109455 19109479 SL4.0ch00 9643250 - 8715349 8715373 9814
24

chain 6152 SL2.40ch00 21805821 + 19109494 19109566 SL4.0ch00 9643250 + 1926787 1926859 4000
52	4	4
16

chain 2222 SL2.40ch00 21805821 + 19109628 19109654 SL4.0ch00 9643250 + 1926921 1926947 4000
26

chain 10917 SL2.40ch00 21805821 + 19109752 19109883 SL4.0ch00 9643250 + 5630642 5630773 5197
54	5	5
72

chain 6577 SL2.40ch00 21805821 + 19111923 19111993 SL4.0ch00 9643250 - 5039682 5039752 8257
70

chain 4930 SL2.40ch00 21805821 + 19112178 19112230 SL4.0ch00 9643250 - 1040671 1040723 10496
52

chain 6267 SL2.40ch00 21805821 + 19113048 19113114 SL4.0ch00 9643250 + 277895 277961 8547
66

chain 3029 SL2.40ch00 21805821 + 19113439 19113471 SL4.0ch00 9643250 + 9016889 9016921 11565
32

chain 239153 SL2.40ch00 21805821 + 19120577 19123102 SL4.0ch00 9643250 - 1523438 1525963 284
2525

chain 5330 SL2.40ch00 21805821 + 19131167 19131223 SL4.0ch00 9643250 + 1935336 1935392 9773
56

chain 4939 SL2.40ch00 21805821 + 19131274 19131326 SL4.0ch00 9643250 - 5077615 5077667 10481
52

chain 6885 SL2.40ch00 21805821 + 19133755 19133827 SL4.0ch00 9643250 - 7715421 7715493 7963
72

chain 11807 SL2.40ch00 21805821 + 19134282 19134407 SL4.0ch00 9643250 + 194441 194566 4779
125

chain 4229 SL2.40ch00 21805821 + 19135148 19135192 SL4.0ch00 9643250 - 1038263 1038307 11219
44

chain 9706 SL2.40ch00 21805821 + 19135706 19135900 SL4.0ch00 9643250 - 5032303 5032497 6060
61	78	78
55

chain 11967 SL2.40ch00 21805821 + 19136412 19136540 SL4.0ch00 9643250 - 9445103 9445231 4708
128

chain 38996 SL2.40ch00 21805821 + 19136698 19137355 SL4.0ch00 9643250 + 4603171 4603828 1296
82	18	18
55	85	85
59	99	99
259

chain 24273 SL2.40ch00 21805821 + 19137355 19138686 SL4.0ch00 9643250 + 8603093 8605541 1790
17	1182	2299
132

chain 10347 SL2.40ch00 21805821 + 19137758 19137868 SL4.0ch00 9643250 + 7511241 7511351 5536
110

chain 9668 SL2.40ch00 21805821 + 19137889 19138015 SL4.0ch00 9643250 + 5629249 5629375 6083
63	11	11
52

chain 1639 SL2.40ch00 21805821 + 19138248 19138327 SL4.0ch00 9643250 - 670722 670801 2108
79

chain 17828 SL2.40ch00 21805821 + 19145363 19146167 SL4.0ch00 9643250 - 1021338 1022102 3065
94	95	95
77	480	440
58

chain 10891 SL2.40ch00 21805821 + 19146792 19162389 SL4.0ch00 9643250 + 3925582 3932398 292
981	1	1
24	1	1
1510	10565	1784
2515

chain 4548 SL2.40ch00 21805821 + 19151067 19151115 SL4.0ch00 9643250 - 3181308 3181356 11073
48

chain 39876 SL2.40ch00 21805821 + 19155449 19157110 SL4.0ch00 9643250 + 7755734 7757395 1273
179	68	68
94	1011	1011
40	28	28
113	65	65
63

chain 2648 SL2.40ch00 21805821 + 19156841 19156869 SL4.0ch00 9643250 + 8827388 8827416 1644
28

chain 6147 SL2.40ch00 21805821 + 19156982 19157047 SL4.0ch00 9643250 + 8827529 8827594 1644
65

chain 8920 SL2.40ch00 21805821 + 19159449 19159641 SL4.0ch00 9643250 - 4187709 4187841 6597
55	82	22
55

chain 10004 SL2.40ch00 21805821 + 19165542 19165827 SL4.0ch00 9643250 - 660269 660554 3400
67	204	204
14

chain 17125 SL2.40ch00 21805821 + 19165827 19167598 SL4.0ch00 9643250 - 669826 671576 3194
60	38	38
74	802	803
51	179	180
13	492	469
62

chain 5057 SL2.40ch00 21805821 + 19166213 19166266 SL4.0ch00 9643250 + 1933009 1933062 10236
53

chain 10292 SL2.40ch00 21805821 + 19167372 19167483 SL4.0ch00 9643250 + 1926672 1926783 5582
111

chain 4985 SL2.40ch00 21805821 + 19169726 19169779 SL4.0ch00 9643250 - 2984436 2984489 10427
53

chain 5212 SL2.40ch00 21805821 + 19170634 19170689 SL4.0ch00 9643250 + 7733662 7733717 9983
55

chain 6367 SL2.40ch00 21805821 + 19170689 19170756 SL4.0ch00 9643250 + 8600644 8600711 8460
67

chain 5031 SL2.40ch00 21805821 + 19173398 19173452 SL4.0ch00 9643250 + 7723034 7723088 10284
54

chain 4702 SL2.40ch00 21805821 + 19175370 19175419 SL4.0ch00 9643250 - 7707124 7707173 10968
49

chain 25848 SL2.40ch00 21805821 + 19187068 19187768 SL4.0ch00 9643250 + 4600712 4601483 2001
142	98	98
110	294	365
56

chain 4138 SL2.40ch00 21805821 + 19187663 19187706 SL4.0ch00 9643250 - 672084 672127 11262
43

chain 8488 SL2.40ch00 21805821 + 19189373 19189496 SL4.0ch00 9643250 - 5039759 5039882 6818
71	22	22
30

chain 12051 SL2.40ch00 21805821 + 19192529 19192911 SL4.0ch00 9643250 - 7706982 7707363 1945
90	168	167
124

chain 27962 SL2.40ch00 21805821 + 19193007 19193354 SL4.0ch00 9643250 + 8970629 8970976 1820
80	1	2
161	27	26
78

chain 1036 SL2.40ch00 21805821 + 19193539 19193580 SL4.0ch00 9643250 + 5638321 5638362 2034
41

chain 5175 SL2.40ch00 21805821 + 19193836 19193890 SL4.0ch00 9643250 - 3973351 3973405 10055
54

chain 6886 SL2.40ch00 21805821 + 19194470 19194543 SL4.0ch00 9643250 - 1042333 1042406 7946
73

chain 5066 SL2.40ch00 21805821 + 19194872 19194925 SL4.0ch00 9643250 + 8986370 8986423 10227
53

chain 5657 SL2.40ch00 21805821 + 19195218 19195277 SL4.0ch00 9643250 - 7707103 7707162 9311
59

chain 14588 SL2.40ch00 21805821 + 19195501 19196034 SL4.0ch00 9643250 + 193442 193941 3764
105	360	326
68

chain 1719 SL2.40ch00 21805821 + 19195809 19195870 SL4.0ch00 9643250 - 5041703 5041764 3936
61

chain 2398 SL2.40ch00 21805821 + 19196034 19196059 SL4.0ch00 9643250 - 1920672 1920697 7147
25

chain 4226 SL2.40ch00 21805821 + 19196152 19196302 SL4.0ch00 9643250 - 5041767 5042057 3936
56	35	175
59

chain 9643 SL2.40ch00 21805821 + 19198403 19198506 SL4.0ch00 9643250 + 8615003 8615106 6100
103

chain 9298 SL2.40ch00 21805821 + 19198845 19198945 SL4.0ch00 9643250 + 3896220 3896320 6390
100

chain 4284 SL2.40ch00 21805821 + 19199796 19199841 SL4.0ch00 9643250 - 3973532 3973577 11194
45

chain 5294 SL2.40ch00 21805821 + 19200465 19200521 SL4.0ch00 9643250 - 1042551 1042607 9866
56

chain 5439 SL2.40ch00 21805821 + 19200719 19200776 SL4.0ch00 9643250 + 8986439 8986496 9614
57

chain 12493 SL2.40ch00 21805821 + 19205313 19205549 SL4.0ch00 9643250 - 163257 163493 4480
55	93	93
88

chain 10589 SL2.40ch00 21805821 + 19205591 19206619 SL4.0ch00 9643250 - 6502406 6502581 4605
55	918	65
55

chain 7386 SL2.40ch00 21805821 + 19206902 19206980 SL4.0ch00 9643250 + 3942476 3942554 7606
78

chain 32615 SL2.40ch00 21805821 + 19208850 19209372 SL4.0ch00 9643250 + 1782802 1783323 1549
134	101	100
99	1	0
71	42	43
74

chain 3925 SL2.40ch00 21805821 + 19209256 19209298 SL4.0ch00 9643250 - 1854094 1854136 2014
42

chain 15921 SL2.40ch00 21805821 + 19212237 19212593 SL4.0ch00 9643250 + 4569897 4570254 3457
54	172	173
130

chain 12449 SL2.40ch00 21805821 + 19212976 19213403 SL4.0ch00 9643250 + 6461573 6462000 4493
50	230	230
54	36	36
57

chain 5039 SL2.40ch00 21805821 + 19215550 19215603 SL4.0ch00 9643250 + 1933062 1933115 10259
53

chain 17635 SL2.40ch00 21805821 + 19218266 19219418 SL4.0ch00 9643250 + 9018034 9019180 3091
57	573	565
106	348	350
68

chain 9388 SL2.40ch00 21805821 + 19218543 19218643 SL4.0ch00 9643250 + 7823543 7823643 6327
100

chain 3752 SL2.40ch00 21805821 + 19218699 19218763 SL4.0ch00 9643250 - 5489071 5489135 6080
64

chain 7904 SL2.40ch00 21805821 + 19218764 19218867 SL4.0ch00 9643250 - 812706 812809 3180
103

chain 10879 SL2.40ch00 21805821 + 19219945 19220060 SL4.0ch00 9643250 - 1041019 1041134 5210
115

chain 6067 SL2.40ch00 21805821 + 19220502 19220566 SL4.0ch00 9643250 + 8985208 8985272 8731
64

chain 5221 SL2.40ch00 21805821 + 19221939 19221994 SL4.0ch00 9643250 - 4011508 4011563 9954
55

chain 15905 SL2.40ch00 21805821 + 19222703 19223754 SL4.0ch00 9643250 - 668118 669170 3459
148	853	854
50

chain 2215 SL2.40ch00 21805821 + 19222852 19222876 SL4.0ch00 9643250 + 8602649 8602673 3707
24

chain 5512 SL2.40ch00 21805821 + 19223565 19223623 SL4.0ch00 9643250 - 659709 659767 9491
58

chain 11372 SL2.40ch00 21805821 + 19224516 19224649 SL4.0ch00 9643250 + 4610831 4610964 4963
51	4	4
78

chain 9223 SL2.40ch00 21805821 + 19225487 19225705 SL4.0ch00 9643250 + 8600844 8601062 6438
56	106	106
56

chain 5865 SL2.40ch00 21805821 + 19225883 19227238 SL4.0ch00 9643250 - 657605 659034 9024
55	1249	1323
51

chain 5685 SL2.40ch00 21805821 + 19225972 19226032 SL4.0ch00 9643250 + 1929799 1929859 9261
60

chain 4411 SL2.40ch00 21805821 + 19226541 19226587 SL4.0ch00 9643250 - 667587 667633 11147
46

chain 4885 SL2.40ch00 21805821 + 19227354 19227406 SL4.0ch00 9643250 + 4603516 4603568 10630
52

chain 48394 SL2.40ch00 21805821 + 19230485 19232556 SL4.0ch00 9643250 + 6675742 6677819 1097
57	288	288
76	869	867
107	58	67
260	75	75
53	170	169
58

chain 7714 SL2.40ch00 21805821 + 19230542 19230740 SL4.0ch00 9643250 - 7287573 7287771 3504
23	117	117
58

chain 7782 SL2.40ch00 21805821 + 19232556 19232789 SL4.0ch00 9643250 - 5734385 5734618 6055
7	172	172
54

chain 18560 SL2.40ch00 21805821 + 19232902 19233100 SL4.0ch00 9643250 - 2468927 2469125 2909
198

chain 4230 SL2.40ch00 21805821 + 19235735 19235780 SL4.0ch00 9643250 - 5616928 5616973 11215
45

chain 11133 SL2.40ch00 21805821 + 19236309 19236426 SL4.0ch00 9643250 + 7733849 7733966 5082
117

chain 6849 SL2.40ch00 21805821 + 19242044 19242116 SL4.0ch00 9643250 - 1041196 1041268 7994
72

chain 5221 SL2.40ch00 21805821 + 19242317 19242372 SL4.0ch00 9643250 + 8975852 8975907 9943
55

chain 5157 SL2.40ch00 21805821 + 19242535 19242589 SL4.0ch00 9643250 + 6461415 6461469 10070
54

chain 5748 SL2.40ch00 21805821 + 19246670 19246730 SL4.0ch00 9643250 + 193941 194001 9182
60

chain 11221 SL2.40ch00 21805821 + 19253181 19253338 SL4.0ch00 9643250 + 5647651 5647808 5044
59	26	26
72

chain 610 SL2.40ch00 21805821 + 19254775 19254823 SL4.0ch00 9643250 - 659076 659124 5713
48

chain 25409 SL2.40ch00 21805821 + 19254880 19255441 SL4.0ch00 9643250 + 4603569 4604130 2036
63	196	196
149	48	48
60	7	7
38

chain 3420 SL2.40ch00 21805821 + 19255014 19255050 SL4.0ch00 9643250 + 8602968 8603004 11465
36

chain 1079 SL2.40ch00 21805821 + 19255488 19255573 SL4.0ch00 9643250 - 659789 659874 5713
85

chain 12658 SL2.40ch00 21805821 + 19255785 19255920 SL4.0ch00 9643250 - 4031049 4031184 4271
135

chain 22222 SL2.40ch00 21805821 + 19261554 19262121 SL4.0ch00 9643250 + 1247284 1247839 2344
61	35	22
91	268	269
112

chain 19729 SL2.40ch00 21805821 + 19263395 19263955 SL4.0ch00 9643250 + 2835054 2835614 2649
66	59	59
52	260	260
123

chain 4175 SL2.40ch00 21805821 + 19266696 19266740 SL4.0ch00 9643250 + 6461907 6461951 11237
44

chain 5941 SL2.40ch00 21805821 + 19269272 19269336 SL4.0ch00 9643250 + 8988224 8988288 8927
64

chain 5648 SL2.40ch00 21805821 + 19271616 19271675 SL4.0ch00 9643250 - 7715521 7715580 9318
59

chain 7995 SL2.40ch00 21805821 + 19282465 19282750 SL4.0ch00 9643250 + 194519 194786 6399
47	214	196
24

chain 4202 SL2.40ch00 21805821 + 19282655 19282699 SL4.0ch00 9643250 - 1205784 1205828 11228
44

chain 9747 SL2.40ch00 21805821 + 19282750 19282854 SL4.0ch00 9643250 - 7709328 7709432 6013
104

chain 7458 SL2.40ch00 21805821 + 19283288 19283366 SL4.0ch00 9643250 + 8972685 8972763 7550
78

chain 2383 SL2.40ch00 21805821 + 19284167 19284192 SL4.0ch00 9643250 - 5038448 5038473 11734
25

chain 3948 SL2.40ch00 21805821 + 19286801 19286843 SL4.0ch00 9643250 + 5659919 5659961 11335
42

chain 9281 SL2.40ch00 21805821 + 19289957 19290100 SL4.0ch00 9643250 - 625944 626087 3056
69	73	73
1

chain 23305 SL2.40ch00 21805821 + 19290100 19292070 SL4.0ch00 9643250 + 8820938 8822911 2237
132	52	52
54	1572	1575
130	18	18
12

chain 9498 SL2.40ch00 21805821 + 19291027 19291670 SL4.0ch00 9643250 - 9365619 9366250 6196
67	520	508
56

chain 5476 SL2.40ch00 21805821 + 19297729 19297787 SL4.0ch00 9643250 + 1933228 1933286 9573
58

chain 4721 SL2.40ch00 21805821 + 19299604 19299654 SL4.0ch00 9643250 + 4600874 4600924 10941
50

chain 4767 SL2.40ch00 21805821 + 19299717 19299768 SL4.0ch00 9643250 + 1926947 1926998 10872
51

chain 3547 SL2.40ch00 21805821 + 19299953 19299990 SL4.0ch00 9643250 + 8606430 8606467 11431
37

chain 213606 SL2.40ch00 21805821 + 19310684 19313017 SL4.0ch00 9643250 - 1912250 1914579 343
172	1	0
30	1	1
569	1	0
144	1	0
559	2	1
853

chain 18553 SL2.40ch00 21805821 + 19315695 19315968 SL4.0ch00 9643250 + 8603122 8603395 2910
94	38	38
65	16	16
60

chain 4664 SL2.40ch00 21805821 + 19316182 19316332 SL4.0ch00 9643250 - 669228 669378 3587
150

chain 20715 SL2.40ch00 21805821 + 19316333 19316832 SL4.0ch00 9643250 - 4031070 4031568 2538
110	133	132
61	118	118
77

chain 9035 SL2.40ch00 21805821 + 19318364 19318524 SL4.0ch00 9643250 + 8973064 8973224 6552
63	52	52
45

chain 324 SL2.40ch00 21805821 + 19318889 19318952 SL4.0ch00 9643250 - 5038473 5038536 7497
63

chain 10824 SL2.40ch00 21805821 + 19319475 19320649 SL4.0ch00 9643250 - 1039796 1040969 5240
36	893	892
54	120	120
71

chain 5903 SL2.40ch00 21805821 + 19319606 19319668 SL4.0ch00 9643250 + 5612616 5612678 8953
62

chain 324 SL2.40ch00 21805821 + 19320296 19320359 SL4.0ch00 9643250 - 5039882 5039945 7497
63

chain 10193 SL2.40ch00 21805821 + 19328648 19328757 SL4.0ch00 9643250 - 4017374 4017483 5665
109

chain 4284 SL2.40ch00 21805821 + 19329462 19329507 SL4.0ch00 9643250 - 1042690 1042735 11193
45

chain 18235 SL2.40ch00 21805821 + 19330076 19330271 SL4.0ch00 9643250 + 926642 926837 2979
195

chain 13192 SL2.40ch00 21805821 + 19330608 19330916 SL4.0ch00 9643250 + 5638362 5638542 4119
38	153	25
117

chain 5858 SL2.40ch00 21805821 + 19339342 19339404 SL4.0ch00 9643250 + 4570318 4570380 9026
62

chain 7693 SL2.40ch00 21805821 + 19339566 19340084 SL4.0ch00 9643250 + 6461478 6461996 7410
57	416	416
45

chain 18442 SL2.40ch00 21805821 + 19342487 19342889 SL4.0ch00 9643250 - 5032500 5032902 2939
86	97	97
72	84	84
63

chain 13540 SL2.40ch00 21805821 + 19343715 19343859 SL4.0ch00 9643250 + 8974628 8974772 4037
144

chain 27561 SL2.40ch00 21805821 + 19346755 19347358 SL4.0ch00 9643250 - 669449 670052 1857
97	35	35
85	40	40
93	199	199
54

chain 441 SL2.40ch00 21805821 + 19347605 19347649 SL4.0ch00 9643250 + 4605408 4605452 6506
44

chain 597 SL2.40ch00 21805821 + 19347649 19347707 SL4.0ch00 9643250 + 7511351 7511409 4834
58

chain 16424 SL2.40ch00 21805821 + 19347796 19347999 SL4.0ch00 9643250 + 5629375 5629577 3334
102	20	19
81

chain 4154 SL2.40ch00 21805821 + 19348258 19348543 SL4.0ch00 9643250 + 8605332 8605615 1980
148	78	76
59

chain 536 SL2.40ch00 21805821 + 19348731 19348783 SL4.0ch00 9643250 + 7512440 7512492 4834
52

chain 6541 SL2.40ch00 21805821 + 19348923 19348993 SL4.0ch00 9643250 - 5615165 5615235 8297
70

chain 5931 SL2.40ch00 21805821 + 19361423 19361486 SL4.0ch00 9643250 + 5631000 5631063 8933
63

chain 4676 SL2.40ch00 21805821 + 19361526 19361576 SL4.0ch00 9643250 + 6011003 6011053 10980
50

chain 15361 SL2.40ch00 21805821 + 19361633 19361840 SL4.0ch00 9643250 - 5070938 5071146 3566
51	1	1
62	20	21
73

chain 10736 SL2.40ch00 21805821 + 19362009 19363020 SL4.0ch00 9643250 - 3677346 3678402 5285
93	865	910
53

chain 8461 SL2.40ch00 21805821 + 19364635 19365123 SL4.0ch00 9643250 - 660397 660885 6867
50	378	378
60

chain 19674 SL2.40ch00 21805821 + 19372720 19374343 SL4.0ch00 9643250 - 5038621 5040245 2661
63	1260	1261
51	18	18
76	69	69
86

chain 3429 SL2.40ch00 21805821 + 19372783 19372819 SL4.0ch00 9643250 - 1039420 1039456 5217
36

chain 4680 SL2.40ch00 21805821 + 19374188 19374257 SL4.0ch00 9643250 + 8975207 8975276 3012
69

chain 5094 SL2.40ch00 21805821 + 19374388 19374442 SL4.0ch00 9643250 - 1041024 1041078 10198
54

chain 234364 SL2.40ch00 21805821 + 19374755 19377216 SL4.0ch00 9643250 - 4445382 4447843 298
2461

chain 4138 SL2.40ch00 21805821 + 19377557 19377600 SL4.0ch00 9643250 - 5616973 5617016 11261
43

chain 25806 SL2.40ch00 21805821 + 19378752 19379338 SL4.0ch00 9643250 + 1929912 1930498 2005
61	55	55
50	31	31
89	184	184
116

chain 5212 SL2.40ch00 21805821 + 19381661 19381716 SL4.0ch00 9643250 + 4603653 4603708 9982
55

chain 15849 SL2.40ch00 21805821 + 19385238 19385527 SL4.0ch00 9643250 - 5040245 5040535 3466
116	106	107
67

chain 4512 SL2.40ch00 21805821 + 19385912 19385960 SL4.0ch00 9643250 - 3973303 3973351 11092
48

chain 5193 SL2.40ch00 21805821 + 19387312 19387366 SL4.0ch00 9643250 + 8971053 8971107 10023
54

chain 5003 SL2.40ch00 21805821 + 19392841 19392894 SL4.0ch00 9643250 - 8879922 8879975 10393
53

chain 7134 SL2.40ch00 21805821 + 19393330 19393983 SL4.0ch00 9643250 + 4570212 4571015 7773
45	124	124
20	416	566
48

chain 11480 SL2.40ch00 21805821 + 19395960 19396114 SL4.0ch00 9643250 + 4610644 4610798 4920
79	22	22
53

chain 9583 SL2.40ch00 21805821 + 19396378 19396480 SL4.0ch00 9643250 - 660891 660993 6132
102

chain 9660 SL2.40ch00 21805821 + 19396609 19396711 SL4.0ch00 9643250 - 9447732 9447834 6087
102

chain 13530 SL2.40ch00 21805821 + 19398619 19398820 SL4.0ch00 9643250 - 3629184 3629386 4040
91	44	45
66

chain 234207 SL2.40ch00 21805821 + 19408010 19410464 SL4.0ch00 9643250 - 3528131 3530585 299
128	5	5
2321

chain 235022 SL2.40ch00 21805821 + 19415672 19418125 SL4.0ch00 9643250 - 6259561 6262013 296
353	1	0
2099

chain 4002 SL2.40ch00 21805821 + 19419772 19419814 SL4.0ch00 9643250 - 3179005 3179047 11313
42

chain 4793 SL2.40ch00 21805821 + 19420302 19420352 SL4.0ch00 9643250 + 8606233 8606283 10840
50

chain 3366 SL2.40ch00 21805821 + 19420519 19420555 SL4.0ch00 9643250 - 5077709 5077745 11475
36

chain 5521 SL2.40ch00 21805821 + 19425960 19426018 SL4.0ch00 9643250 - 8880725 8880783 9462
58

chain 18524 SL2.40ch00 21805821 + 19427839 19428241 SL4.0ch00 9643250 + 4572401 4572680 2916
56	30	27
60	40	0
50	104	24
62

chain 3832 SL2.40ch00 21805821 + 19427985 19428025 SL4.0ch00 9643250 + 4027425 4027465 7034
40

chain 1438 SL2.40ch00 21805821 + 19428152 19428179 SL4.0ch00 9643250 - 7715695 7715722 4650
27

chain 1971 SL2.40ch00 21805821 + 19428241 19428278 SL4.0ch00 9643250 - 7715784 7715821 4650
37

chain 232184 SL2.40ch00 21805821 + 19428436 19430888 SL4.0ch00 9643250 + 5441817 5444269 302
2452

chain 7169 SL2.40ch00 21805821 + 19433688 19433967 SL4.0ch00 9643250 + 4603708 4603987 7747
38	187	187
54

chain 5812 SL2.40ch00 21805821 + 19443422 19443483 SL4.0ch00 9643250 - 671045 671106 9076
61

chain 5585 SL2.40ch00 21805821 + 19443766 19443825 SL4.0ch00 9643250 - 8880796 8880855 9400
59

chain 5820 SL2.40ch00 21805821 + 19445097 19445157 SL4.0ch00 9643250 - 3631749 3631809 9067
60

chain 14702 SL2.40ch00 21805821 + 19445565 19445724 SL4.0ch00 9643250 + 4565472 4565631 3731
159

chain 5021 SL2.40ch00 21805821 + 19446556 19446609 SL4.0ch00 9643250 + 4602353 4602406 10324
53

chain 10661 SL2.40ch00 21805821 + 19446888 19447367 SL4.0ch00 9643250 + 8600644 8601122 5328
81	347	346
51

chain 6104 SL2.40ch00 21805821 + 19448889 19448954 SL4.0ch00 9643250 - 5036281 5036346 8678
65

chain 4993 SL2.40ch00 21805821 + 19449512 19449564 SL4.0ch00 9643250 + 201788 201840 10412
52

chain 203816 SL2.40ch00 21805821 + 19451418 19453830 SL4.0ch00 9643250 + 1268274 1270681 374
460	3	0
184	81	82
320	1	1
68	1	1
204	1	1
20	1	1
92	1	1
43	1	1
54	0	1
19	1	1
87	1	1
44	1	1
141	4	0
198	16	16
365

chain 17758 SL2.40ch00 21805821 + 19459392 19459585 SL4.0ch00 9643250 + 6010923 6011116 3076
193

chain 4885 SL2.40ch00 21805821 + 19459834 19459886 SL4.0ch00 9643250 - 5071184 5071236 10635
52

chain 4066 SL2.40ch00 21805821 + 19460878 19460921 SL4.0ch00 9643250 - 3181356 3181399 11285
43

chain 16185 SL2.40ch00 21805821 + 19461229 19461440 SL4.0ch00 9643250 - 9642649 9642862 3386
78	27	29
106

chain 5348 SL2.40ch00 21805821 + 19463002 19463058 SL4.0ch00 9643250 + 9015033 9015089 9763
56

chain 10062 SL2.40ch00 21805821 + 19464740 19464924 SL4.0ch00 9643250 + 8985328 8985512 5755
53	64	64
67

chain 5567 SL2.40ch00 21805821 + 19464974 19465033 SL4.0ch00 9643250 - 3973577 3973636 9420
59

chain 25598 SL2.40ch00 21805821 + 19466711 19467007 SL4.0ch00 9643250 - 626068 626364 2021
190	13	13
93

chain 3665 SL2.40ch00 21805821 + 19474306 19474366 SL4.0ch00 9643250 - 1931742 1931802 2429
60

chain 42036 SL2.40ch00 21805821 + 19474378 19475658 SL4.0ch00 9643250 + 194145 195426 1177
65	59	58
82	1	0
93	316	319
24	46	46
91	109	109
68	143	143
47	109	109
27

chain 2077 SL2.40ch00 21805821 + 19474468 19474502 SL4.0ch00 9643250 - 1931903 1931937 2429
34

chain 963 SL2.40ch00 21805821 + 19475155 19475181 SL4.0ch00 9643250 - 7709464 7709490 6543
26

chain 1481 SL2.40ch00 21805821 + 19475332 19475372 SL4.0ch00 9643250 - 7709641 7709681 6543
40

chain 45777 SL2.40ch00 21805821 + 19475658 19479267 SL4.0ch00 9643250 + 8972764 8975177 1144
95	207	207
59	99	99
108	50	50
69	2645	1449
277

chain 4648 SL2.40ch00 21805821 + 19476950 19476999 SL4.0ch00 9643250 + 8972859 8972908 11007
49

chain 5958 SL2.40ch00 21805821 + 19478723 19478786 SL4.0ch00 9643250 + 5612937 5613000 8857
63

chain 47652 SL2.40ch00 21805821 + 19487358 19489272 SL4.0ch00 9643250 + 3924083 3925969 1113
189	326	328
54	40	40
107	8	8
126	446	445
60	503	474
55

chain 15537 SL2.40ch00 21805821 + 19488208 19488654 SL4.0ch00 9643250 - 2981505 2981947 1119
36	120	118
78	107	107
72	26	24
7

chain 1742 SL2.40ch00 21805821 + 19489272 19489322 SL4.0ch00 9643250 - 2982531 2982581 1119
50

chain 8558 SL2.40ch00 21805821 + 19497385 19497508 SL4.0ch00 9643250 + 4570329 4570452 6762
51	21	21
51

chain 6485 SL2.40ch00 21805821 + 19497889 19497957 SL4.0ch00 9643250 + 8976423 8976491 8333
68

chain 4475 SL2.40ch00 21805821 + 19499316 19499363 SL4.0ch00 9643250 - 3632087 3632134 11110
47

chain 5513 SL2.40ch00 21805821 + 19499793 19499852 SL4.0ch00 9643250 + 1935857 1935916 9476
59

chain 7850 SL2.40ch00 21805821 + 19499896 19499979 SL4.0ch00 9643250 + 8607071 8607154 7326
83

chain 19396 SL2.40ch00 21805821 + 19502549 19503970 SL4.0ch00 9643250 - 1041078 1042496 2694
56	225	225
61	33	32
85	897	895
64

chain 4857 SL2.40ch00 21805821 + 19503056 19503107 SL4.0ch00 9643250 - 8880577 8880628 10677
51

chain 5321 SL2.40ch00 21805821 + 19503662 19503718 SL4.0ch00 9643250 + 8976573 8976629 9785
56

chain 3119 SL2.40ch00 21805821 + 19504420 19504452 SL4.0ch00 9643250 - 1035856 1035888 11549
32

chain 7213 SL2.40ch00 21805821 + 19505303 19505379 SL4.0ch00 9643250 + 8822911 8822987 7710
76

chain 5403 SL2.40ch00 21805821 + 19506050 19506107 SL4.0ch00 9643250 + 7157636 7157693 9683
57

chain 95297 SL2.40ch00 21805821 + 19507313 19509742 SL4.0ch00 9643250 - 6804226 6806654 650
161	87	87
147	22	22
50	46	45
116	14	14
107	275	275
123	214	214
141	46	46
63	50	50
67	263	263
97	263	263
77

chain 1083 SL2.40ch00 21805821 + 19508309 19508338 SL4.0ch00 9643250 - 4854419 4854448 676
29

chain 1083 SL2.40ch00 21805821 + 19509042 19509071 SL4.0ch00 9643250 - 4855152 4855181 676
29

chain 5247 SL2.40ch00 21805821 + 19509995 19510049 SL4.0ch00 9643250 + 6011438 6011492 9923
54

chain 68357 SL2.40ch00 21805821 + 19512989 19514809 SL4.0ch00 9643250 - 3878111 3879926 811
59	303	301
96	95	95
109	202	198
235	6	6
54	229	229
55	64	64
87	81	82
145

chain 5157 SL2.40ch00 21805821 + 19518501 19518555 SL4.0ch00 9643250 + 8601152 8601206 10069
54

chain 14413 SL2.40ch00 21805821 + 19518860 19519013 SL4.0ch00 9643250 - 3181781 3181934 3805
153

chain 2984 SL2.40ch00 21805821 + 19520160 19520191 SL4.0ch00 9643250 - 672137 672168 9132
31

chain 11735 SL2.40ch00 21805821 + 19520191 19520687 SL4.0ch00 9643250 - 4026667 4027095 4807
68	353	285
75

chain 5822 SL2.40ch00 21805821 + 19520919 19520981 SL4.0ch00 9643250 + 1935966 1936028 9061
62

chain 8705 SL2.40ch00 21805821 + 19521295 19521387 SL4.0ch00 9643250 + 4602407 4602499 6704
92

chain 4766 SL2.40ch00 21805821 + 19522224 19522274 SL4.0ch00 9643250 - 657660 657710 10882
50

chain 12342 SL2.40ch00 21805821 + 19525190 19525395 SL4.0ch00 9643250 + 8975404 8975609 4545
92	61	61
52

chain 6977 SL2.40ch00 21805821 + 19525395 19525468 SL4.0ch00 9643250 + 198274 198347 5098
73

chain 5939 SL2.40ch00 21805821 + 19533153 19533215 SL4.0ch00 9643250 - 5077486 5077548 8931
62

chain 6203 SL2.40ch00 21805821 + 19533255 19533320 SL4.0ch00 9643250 - 5616086 5616151 8586
65

chain 5977 SL2.40ch00 21805821 + 19533790 19533854 SL4.0ch00 9643250 + 4602001 4602065 8826
64

chain 5421 SL2.40ch00 21805821 + 19534809 19534866 SL4.0ch00 9643250 - 3181250 3181307 9642
57

chain 14373 SL2.40ch00 21805821 + 19545921 19546174 SL4.0ch00 9643250 - 3181974 3182227 3811
114	87	87
52

chain 20227 SL2.40ch00 21805821 + 19547861 19549201 SL4.0ch00 9643250 + 8601452 8602790 1937
57	772	771
99	295	294
117

chain 26463 SL2.40ch00 21805821 + 19549201 19549872 SL4.0ch00 9643250 - 668408 669080 1936
146	232	232
84	126	127
83

chain 2468 SL2.40ch00 21805821 + 19549872 19549898 SL4.0ch00 9643250 + 4604196 4604222 6688
26

chain 4757 SL2.40ch00 21805821 + 19550620 19550670 SL4.0ch00 9643250 - 9446458 9446508 10890
50

chain 12030 SL2.40ch00 21805821 + 19551765 19551893 SL4.0ch00 9643250 - 660993 661121 4679
128

chain 9413 SL2.40ch00 21805821 + 19552339 19552437 SL4.0ch00 9643250 + 7511862 7511960 6265
98

chain 47179 SL2.40ch00 21805821 + 19565709 19566420 SL4.0ch00 9643250 - 813015 813726 1120
56	62	62
66	33	33
102	37	37
71	8	8
92	13	13
171

chain 4648 SL2.40ch00 21805821 + 19566743 19566792 SL4.0ch00 9643250 - 9441709 9441758 11009
49

chain 2556 SL2.40ch00 21805821 + 19566843 19566870 SL4.0ch00 9643250 - 4004508 4004535 8752
27

chain 51580 SL2.40ch00 21805821 + 19566870 19572850 SL4.0ch00 9643250 + 4600938 4604812 1043
89	66	66
93	7	7
62	499	10
56	22	162
64	3956	2199
241	45	45
59	623	623
98

chain 4293 SL2.40ch00 21805821 + 19567317 19567362 SL4.0ch00 9643250 + 4601316 4601361 11186
45

chain 9233 SL2.40ch00 21805821 + 19570788 19571484 SL4.0ch00 9643250 - 667633 668329 6428
59	574	574
63

chain 6113 SL2.40ch00 21805821 + 19572364 19572429 SL4.0ch00 9643250 - 9446548 9446613 8669
65

chain 65933 SL2.40ch00 21805821 + 19574612 19575437 SL4.0ch00 9643250 - 3910266 3911083 835
50	12	11
52	8	6
65	1	0
67	1	0
182	1	0
89	0	1
29	2	1
30	2	2
190	1	0
23	1	0
19

chain 227324 SL2.40ch00 21805821 + 19575537 19577956 SL4.0ch00 9643250 - 768235 770654 310
2419

chain 3120 SL2.40ch00 21805821 + 19580799 19580832 SL4.0ch00 9643250 - 8880917 8880950 11547
33

chain 4430 SL2.40ch00 21805821 + 19581739 19581786 SL4.0ch00 9643250 + 8986496 8986543 11142
47

chain 6103 SL2.40ch00 21805821 + 19582712 19582776 SL4.0ch00 9643250 - 7707850 7707914 8683
64

chain 5439 SL2.40ch00 21805821 + 19583670 19583727 SL4.0ch00 9643250 - 3182245 3182302 9616
57

chain 4474 SL2.40ch00 21805821 + 19592348 19592502 SL4.0ch00 9643250 - 1042500 1042653 11113
42	93	92
19

chain 3247 SL2.40ch00 21805821 + 19600896 19600930 SL4.0ch00 9643250 + 8975609 8975643 11512
34

chain 13738 SL2.40ch00 21805821 + 19601000 19601207 SL4.0ch00 9643250 - 1041330 1041537 3989
71	49	49
87

chain 8379 SL2.40ch00 21805821 + 19601371 19601709 SL4.0ch00 9643250 - 3973351 3973687 7057
54	233	231
51

chain 12359 SL2.40ch00 21805821 + 19602730 19602858 SL4.0ch00 9643250 - 7707080 7707208 4531
128

chain 22188 SL2.40ch00 21805821 + 19603231 19604361 SL4.0ch00 9643250 - 7908109 7909241 2353
60	453	453
79	245	246
71	138	139
84

chain 2426 SL2.40ch00 21805821 + 19603823 19603849 SL4.0ch00 9643250 + 1740230 1740256 5926
26

chain 4667 SL2.40ch00 21805821 + 19604715 19604765 SL4.0ch00 9643250 - 2962046 2962096 10986
50

chain 197071 SL2.40ch00 21805821 + 19605849 19608132 SL4.0ch00 9643250 + 64604 66887 396
239	12	12
273	1	1
30	1	1
323	1	1
59	1	1
219	9	9
228	24	24
114	19	19
509	1	1
43	1	1
176

chain 5485 SL2.40ch00 21805821 + 19609031 19609089 SL4.0ch00 9643250 + 7753920 7753978 9550
58

chain 229060 SL2.40ch00 21805821 + 19613280 19615693 SL4.0ch00 9643250 - 4590588 4593001 307
2413

chain 466 SL2.40ch00 21805821 + 19615887 19615941 SL4.0ch00 9643250 + 7158555 7158609 6575
54

chain 10770 SL2.40ch00 21805821 + 19616385 19616887 SL4.0ch00 9643250 + 4147219 4147721 5268
74	369	369
59

chain 362 SL2.40ch00 21805821 + 19616887 19616929 SL4.0ch00 9643250 + 7159565 7159607 6575
42

chain 5012 SL2.40ch00 21805821 + 19621017 19621070 SL4.0ch00 9643250 - 1041864 1041917 10366
53

chain 4457 SL2.40ch00 21805821 + 19626175 19626222 SL4.0ch00 9643250 + 4504931 4504978 11118
47

chain 2965 SL2.40ch00 21805821 + 19626630 19626661 SL4.0ch00 9643250 - 1042044 1042075 11585
31

chain 3821 SL2.40ch00 21805821 + 19628099 19628140 SL4.0ch00 9643250 - 3632134 3632175 11368
41

chain 6567 SL2.40ch00 21805821 + 19629819 19629888 SL4.0ch00 9643250 + 4332315 4332384 8267
69

chain 6567 SL2.40ch00 21805821 + 19630573 19630642 SL4.0ch00 9643250 + 9016921 9016990 8266
69

chain 3256 SL2.40ch00 21805821 + 19633392 19633426 SL4.0ch00 9643250 + 4601327 4601361 11511
34

chain 3775 SL2.40ch00 21805821 + 19635325 19635365 SL4.0ch00 9643250 - 657711 657751 11378
40

chain 5057 SL2.40ch00 21805821 + 19636059 19636112 SL4.0ch00 9643250 - 3179047 3179100 10237
53

chain 4239 SL2.40ch00 21805821 + 19636150 19636195 SL4.0ch00 9643250 + 1926900 1926945 11207
45

chain 9136 SL2.40ch00 21805821 + 19636257 19637275 SL4.0ch00 9643250 + 4601047 4602079 6510
50	889	903
79

chain 5794 SL2.40ch00 21805821 + 19639414 19639475 SL4.0ch00 9643250 + 8605480 8605541 9095
61

chain 5594 SL2.40ch00 21805821 + 19641417 19641476 SL4.0ch00 9643250 + 8985550 8985609 9374
59

chain 4001 SL2.40ch00 21805821 + 19642641 19642682 SL4.0ch00 9643250 - 7707162 7707203 11316
41

chain 2674 SL2.40ch00 21805821 + 19642980 19643008 SL4.0ch00 9643250 - 5041438 5041466 11672
28

chain 10752 SL2.40ch00 21805821 + 19643401 19643515 SL4.0ch00 9643250 + 7102706 7102820 5276
114

chain 74145 SL2.40ch00 21805821 + 19649954 19650769 SL4.0ch00 9643250 - 2521269 2522084 761
506	1	1
25	1	1
282

chain 13834 SL2.40ch00 21805821 + 19656431 19656576 SL4.0ch00 9643250 - 5934612 5934757 3960
145

chain 16382 SL2.40ch00 21805821 + 19656593 19656766 SL4.0ch00 9643250 + 1423852 1424025 3345
173

chain 16273 SL2.40ch00 21805821 + 19657925 19658308 SL4.0ch00 9643250 - 5041466 5041920 3370
55	70	70
81	111	182
66

chain 22582 SL2.40ch00 21805821 + 19660219 19660507 SL4.0ch00 9643250 - 5032999 5033289 2310
149	37	39
102

chain 59335 SL2.40ch00 21805821 + 19663456 19664709 SL4.0ch00 9643250 - 5662079 5663332 904
171	61	61
140	409	409
52	31	31
78	17	17
113	37	37
144

chain 9325 SL2.40ch00 21805821 + 19664869 19664995 SL4.0ch00 9643250 - 5659023 5659149 4241
83	26	26
17

chain 16361 SL2.40ch00 21805821 + 19664995 19665539 SL4.0ch00 9643250 - 5359280 5359824 3354
57	155	155
52	185	185
95

chain 5057 SL2.40ch00 21805821 + 19670968 19671021 SL4.0ch00 9643250 + 8601511 8601564 10234
53

chain 8332 SL2.40ch00 21805821 + 19672413 19672501 SL4.0ch00 9643250 - 659302 659390 7080
88

chain 4138 SL2.40ch00 21805821 + 19675105 19675148 SL4.0ch00 9643250 - 5041794 5041837 11260
43

chain 5958 SL2.40ch00 21805821 + 19675534 19675597 SL4.0ch00 9643250 - 1205357 1205420 8877
63

chain 24098 SL2.40ch00 21805821 + 19675949 19676968 SL4.0ch00 9643250 - 9548797 9549817 1623
52	737	738
51	158	158
21

chain 2244 SL2.40ch00 21805821 + 19676001 19676246 SL4.0ch00 9643250 - 5715744 5715990 2574
39	138	139
68

chain 31704 SL2.40ch00 21805821 + 19676968 19678210 SL4.0ch00 9643250 - 5776373 5777613 1605
143	74	74
63	715	713
107	62	62
78

chain 757 SL2.40ch00 21805821 + 19677153 19677185 SL4.0ch00 9643250 - 9550002 9550034 1623
32

chain 615 SL2.40ch00 21805821 + 19677248 19677274 SL4.0ch00 9643250 - 9550097 9550123 1623
26

chain 59893 SL2.40ch00 21805821 + 19680902 19681974 SL4.0ch00 9643250 - 4197874 4198936 897
91	122	111
174	15	15
143	30	30
107	64	64
58	59	60
52	67	67
90

chain 1443 SL2.40ch00 21805821 + 19681447 19681477 SL4.0ch00 9643250 - 5357473 5357503 1180
30

chain 3445 SL2.40ch00 21805821 + 19681584 19681648 SL4.0ch00 9643250 + 5315518 5315582 1085
64

chain 19859 SL2.40ch00 21805821 + 19686438 19687443 SL4.0ch00 9643250 + 8602445 8603453 2635
145	415	414
49	338	342
58

chain 7528 SL2.40ch00 21805821 + 19687047 19687337 SL4.0ch00 9643250 - 668671 668965 6657
12	229	233
49

chain 3611 SL2.40ch00 21805821 + 19687187 19687225 SL4.0ch00 9643250 + 5671545 5671583 11421
38

chain 2375 SL2.40ch00 21805821 + 19687263 19687288 SL4.0ch00 9643250 + 4604008 4604033 8194
25

chain 225391 SL2.40ch00 21805821 + 19690894 19693292 SL4.0ch00 9643250 - 9576342 9578740 314
2398

chain 6968 SL2.40ch00 21805821 + 19693396 19693470 SL4.0ch00 9643250 - 1023788 1023862 7882
74

chain 11104 SL2.40ch00 21805821 + 19698055 19698243 SL4.0ch00 9643250 + 893286 893474 5093
67	57	57
64

chain 23904 SL2.40ch00 21805821 + 19701301 19701602 SL4.0ch00 9643250 + 8828493 8828794 2168
145	33	33
123

chain 229558 SL2.40ch00 21805821 + 19703368 19705761 SL4.0ch00 9643250 - 502043 504434 306
406	2	0
1985

chain 2848 SL2.40ch00 21805821 + 19708602 19708815 SL4.0ch00 9643250 + 6460948 6461161 3892
57	71	71
85

chain 17724 SL2.40ch00 21805821 + 19709018 19709206 SL4.0ch00 9643250 + 4570428 4570616 3084
188

chain 655 SL2.40ch00 21805821 + 19709605 19709654 SL4.0ch00 9643250 + 6461951 6462000 3892
49

chain 10995 SL2.40ch00 21805821 + 19725965 19726154 SL4.0ch00 9643250 + 5628094 5628282 5152
62	58	57
69

chain 8333 SL2.40ch00 21805821 + 19726455 19727205 SL4.0ch00 9643250 + 4604813 4605557 7078
60	636	630
54

chain 5148 SL2.40ch00 21805821 + 19726690 19726744 SL4.0ch00 9643250 + 4610831 4610885 10074
54

chain 4338 SL2.40ch00 21805821 + 19727517 19727562 SL4.0ch00 9643250 + 5629644 5629689 11172
45

chain 4658 SL2.40ch00 21805821 + 19728115 19728165 SL4.0ch00 9643250 - 9441589 9441639 10996
50

chain 4916 SL2.40ch00 21805821 + 19730287 19730372 SL4.0ch00 9643250 - 654947 655032 4651
85

chain 15632 SL2.40ch00 21805821 + 19730373 19730541 SL4.0ch00 9643250 + 8605709 8605877 3518
168

chain 5621 SL2.40ch00 21805821 + 19731077 19731136 SL4.0ch00 9643250 - 3661360 3661419 9337
59

chain 9301 SL2.40ch00 21805821 + 19731583 19732017 SL4.0ch00 9643250 + 4505565 4505999 6387
66	317	317
51

chain 45497 SL2.40ch00 21805821 + 19736213 19737812 SL4.0ch00 9643250 + 2622281 2624001 1152
75	59	59
55	272	272
112	668	786
52	5	8
94	3	3
54	2	2
148

chain 3227 SL2.40ch00 21805821 + 19736288 19736322 SL4.0ch00 9643250 + 426980 427014 5607
34

chain 5540 SL2.40ch00 21805821 + 19738273 19738332 SL4.0ch00 9643250 + 2580172 2580231 9441
59

chain 11344 SL2.40ch00 21805821 + 19739879 19740092 SL4.0ch00 9643250 - 1036158 1036372 4974
64	78	79
71

chain 8151 SL2.40ch00 21805821 + 19740195 19740282 SL4.0ch00 9643250 + 926885 926972 7187
87

chain 2155 SL2.40ch00 21805821 + 19743199 19743453 SL4.0ch00 9643250 + 8602810 8603065 1435
58	185	186
11

chain 36273 SL2.40ch00 21805821 + 19743453 19745019 SL4.0ch00 9643250 - 668683 670250 1395
99	307	308
110	599	599
96	5	5
40	199	199
111

chain 560 SL2.40ch00 21805821 + 19743591 19743657 SL4.0ch00 9643250 + 8603203 8603269 1435
66

chain 573 SL2.40ch00 21805821 + 19743657 19743711 SL4.0ch00 9643250 - 4030580 4030634 5363
54

chain 3462 SL2.40ch00 21805821 + 19743969 19744377 SL4.0ch00 9643250 + 8603581 8603989 1435
17	20	20
76	244	244
51

chain 1240 SL2.40ch00 21805821 + 19744082 19744152 SL4.0ch00 9643250 + 1932167 1932237 1890
70

chain 200 SL2.40ch00 21805821 + 19744165 19744215 SL4.0ch00 9643250 + 5628282 5628332 5518
50

chain 707 SL2.40ch00 21805821 + 19745189 19745253 SL4.0ch00 9643250 - 661148 661212 7491
64

chain 2161 SL2.40ch00 21805821 + 19745358 19745480 SL4.0ch00 9643250 + 1933386 1933508 1890
122

chain 8905 SL2.40ch00 21805821 + 19746205 19746299 SL4.0ch00 9643250 - 668986 669080 6603
94

chain 4080 SL2.40ch00 21805821 + 19746622 19746665 SL4.0ch00 9643250 + 1932257 1932300 8629
43

chain 384 SL2.40ch00 21805821 + 19746665 19746761 SL4.0ch00 9643250 + 5628332 5628428 5518
96

chain 619 SL2.40ch00 21805821 + 19747264 19747337 SL4.0ch00 9643250 + 8604426 8604499 1435
73

chain 9104 SL2.40ch00 21805821 + 19747733 19747828 SL4.0ch00 9643250 - 9447852 9447947 6529
95

chain 8395 SL2.40ch00 21805821 + 19750316 19750404 SL4.0ch00 9643250 + 5643378 5643466 7051
88

chain 10617 SL2.40ch00 21805821 + 19751136 19751267 SL4.0ch00 9643250 - 3987937 3988068 5356
72	7	7
52

chain 7869 SL2.40ch00 21805821 + 19752953 19753037 SL4.0ch00 9643250 - 3669089 3669173 7317
84

chain 3984 SL2.40ch00 21805821 + 19761108 19761150 SL4.0ch00 9643250 - 5040590 5040632 11321
42

chain 14071 SL2.40ch00 21805821 + 19762472 19762669 SL4.0ch00 9643250 + 4506005 4506202 3889
85	36	36
76

chain 5121 SL2.40ch00 21805821 + 19763593 19763647 SL4.0ch00 9643250 - 659390 659444 10123
54

chain 5485 SL2.40ch00 21805821 + 19763695 19763753 SL4.0ch00 9643250 + 8603145 8603203 9549
58

chain 6658 SL2.40ch00 21805821 + 19763898 19763968 SL4.0ch00 9643250 + 5671697 5671767 8182
70

chain 31200 SL2.40ch00 21805821 + 19780475 19781654 SL4.0ch00 9643250 + 4600757 4601951 1630
224	309	380
95	496	440
55

chain 8539 SL2.40ch00 21805821 + 19780756 19780910 SL4.0ch00 9643250 + 8437953 8438107 6771
52	50	50
52

chain 2049 SL2.40ch00 21805821 + 19781187 19781243 SL4.0ch00 9643250 - 4005090 4005146 2625
56

chain 10734 SL2.40ch00 21805821 + 19781290 19781599 SL4.0ch00 9643250 - 672353 672663 1719
116	76	76
54	41	42
22

chain 16814 SL2.40ch00 21805821 + 19781654 19782138 SL4.0ch00 9643250 - 672718 673178 1719
24	251	228
51	107	106
51

chain 1939 SL2.40ch00 21805821 + 19781678 19781731 SL4.0ch00 9643250 - 4005581 4005634 2625
53

chain 10440 SL2.40ch00 21805821 + 19781757 19781929 SL4.0ch00 9643250 + 5631513 5631685 3183
60	50	50
62

chain 4674 SL2.40ch00 21805821 + 19781817 19781865 SL4.0ch00 9643250 + 8607162 8607210 9757
48

chain 15540 SL2.40ch00 21805821 + 19782256 19782571 SL4.0ch00 9643250 + 8600491 8600805 3533
125	136	135
54

chain 43164 SL2.40ch00 21805821 + 19784023 19785168 SL4.0ch00 9643250 + 9016380 9017523 1201
50	603	602
133	44	44
164	1	0
150

chain 5603 SL2.40ch00 21805821 + 19784581 19784640 SL4.0ch00 9643250 + 4332983 4333042 9364
59

chain 37164 SL2.40ch00 21805821 + 19787928 19788403 SL4.0ch00 9643250 + 2840118 2840592 1365
230	40	40
66	17	16
122

chain 4726 SL2.40ch00 21805821 + 19788420 19788494 SL4.0ch00 9643250 + 2833037 2833111 1398
74

chain 27884 SL2.40ch00 21805821 + 19789778 19790185 SL4.0ch00 9643250 - 9441391 9441797 1827
65	58	57
126	12	12
68	7	7
71

chain 6549 SL2.40ch00 21805821 + 19800340 19800409 SL4.0ch00 9643250 - 5039028 5039097 6691
69

chain 19041 SL2.40ch00 21805821 + 19800409 19800611 SL4.0ch00 9643250 - 1039832 1040034 2843
202

chain 8128 SL2.40ch00 21805821 + 19801374 19801907 SL4.0ch00 9643250 + 8975180 8975713 7198
58	426	426
49

chain 16192 SL2.40ch00 21805821 + 19806622 19807207 SL4.0ch00 9643250 - 5734302 5734887 3384
97	165	165
50	215	215
58

chain 10005 SL2.40ch00 21805821 + 19808099 19808204 SL4.0ch00 9643250 + 4605558 4605663 5786
105

chain 5031 SL2.40ch00 21805821 + 19809416 19809470 SL4.0ch00 9643250 + 7722351 7722405 10283
54

chain 10192 SL2.40ch00 21805821 + 19809497 19809605 SL4.0ch00 9643250 + 1935004 1935112 5666
108

chain 15227 SL2.40ch00 21805821 + 19809705 19809956 SL4.0ch00 9643250 + 8606343 8606517 3606
81	78	1
92

chain 3349 SL2.40ch00 21805821 + 19809829 19809864 SL4.0ch00 9643250 + 8606544 8606579 10439
35

chain 1266 SL2.40ch00 21805821 + 19809956 19809992 SL4.0ch00 9643250 - 5615602 5615638 5659
36

chain 226076 SL2.40ch00 21805821 + 19810142 19812514 SL4.0ch00 9643250 + 5385512 5387884 313
2372

chain 5521 SL2.40ch00 21805821 + 19816503 19816561 SL4.0ch00 9643250 + 8602593 8602651 9455
58

chain 25341 SL2.40ch00 21805821 + 19817996 19819242 SL4.0ch00 9643250 - 869036 870745 2043
50	412	411
83	354	819
146	146	145
55

chain 1471 SL2.40ch00 21805821 + 19818384 19818457 SL4.0ch00 9643250 - 3076136 3076209 2045
73

chain 5430 SL2.40ch00 21805821 + 19821562 19821619 SL4.0ch00 9643250 - 3973699 3973756 9630
57

chain 5649 SL2.40ch00 21805821 + 19822664 19822724 SL4.0ch00 9643250 + 1930585 1930645 9313
60

chain 25285 SL2.40ch00 21805821 + 19823286 19824210 SL4.0ch00 9643250 - 668351 669276 2049
116	4	4
131	615	616
58

chain 12624 SL2.40ch00 21805821 + 19823771 19823966 SL4.0ch00 9643250 - 659565 659760 4289
54	25	25
50	15	15
51

chain 536 SL2.40ch00 21805821 + 19823825 19823850 SL4.0ch00 9643250 + 8603272 8603297 5680
25

chain 9114 SL2.40ch00 21805821 + 19824573 19824669 SL4.0ch00 9643250 + 1932436 1932532 6522
96

chain 4415 SL2.40ch00 21805821 + 19827444 19827490 SL4.0ch00 9643250 + 8606233 8606279 9726
46

chain 5440 SL2.40ch00 21805821 + 19827490 19827702 SL4.0ch00 9643250 - 5077619 5077828 9613
24	139	136
49

chain 2693 SL2.40ch00 21805821 + 19827844 19827873 SL4.0ch00 9643250 + 4601877 4601906 11666
29

chain 5738 SL2.40ch00 21805821 + 19828061 19828120 SL4.0ch00 9643250 + 6011433 6011492 9196
59

chain 15299 SL2.40ch00 21805821 + 19835019 19835205 SL4.0ch00 9643250 - 3632175 3632361 3586
115	12	12
59

chain 5413 SL2.40ch00 21805821 + 19836610 19836668 SL4.0ch00 9643250 + 4600981 4601039 9654
58

chain 4903 SL2.40ch00 21805821 + 19836769 19836821 SL4.0ch00 9643250 + 8438055 8438107 10593
52

chain 89626 SL2.40ch00 21805821 + 19837315 19839635 SL4.0ch00 9643250 + 7755578 7757898 680
137	115	115
57	94	94
65	29	29
134	86	86
50	49	49
63	90	90
108	33	33
64	199	199
175	82	82
69	67	67
51	305	305
81	64	64
53

chain 5496 SL2.40ch00 21805821 + 19837452 19837509 SL4.0ch00 9643250 + 3140909 3140966 2888
57

chain 1711 SL2.40ch00 21805821 + 19838082 19838131 SL4.0ch00 9643250 + 3116861 3116910 1321
49

chain 2165 SL2.40ch00 21805821 + 19838221 19838283 SL4.0ch00 9643250 + 3117000 3117062 1321
62

chain 1152 SL2.40ch00 21805821 + 19838392 19838425 SL4.0ch00 9643250 + 3117171 3117204 1321
33

chain 14803 SL2.40ch00 21805821 + 19840067 19840562 SL4.0ch00 9643250 - 7716187 7716683 3696
66	318	319
111

chain 8523 SL2.40ch00 21805821 + 19840237 19840327 SL4.0ch00 9643250 + 5973001 5973091 6778
90

chain 10003 SL2.40ch00 21805821 + 19840712 19840925 SL4.0ch00 9643250 + 194786 195000 5791
43	93	94
77

chain 5284 SL2.40ch00 21805821 + 19842044 19842099 SL4.0ch00 9643250 + 8973451 8973506 9886
55

chain 146116 SL2.40ch00 21805821 + 19842947 19844530 SL4.0ch00 9643250 - 3911668 3913250 518
40	0	1
295	1	0
255	1	0
285	0	1
272	1	0
433

chain 11460 SL2.40ch00 21805821 + 19844908 19845028 SL4.0ch00 9643250 + 8607261 8607381 4927
120

chain 5349 SL2.40ch00 21805821 + 19846543 19846600 SL4.0ch00 9643250 + 4602537 4602594 9758
57

chain 4084 SL2.40ch00 21805821 + 19847032 19847075 SL4.0ch00 9643250 - 9445250 9445293 11280
43

chain 222029 SL2.40ch00 21805821 + 19847183 19849549 SL4.0ch00 9643250 + 5953101 5955466 322
559	1	0
1806

chain 4757 SL2.40ch00 21805821 + 19849659 19849709 SL4.0ch00 9643250 - 669120 669170 10889
50

chain 4884 SL2.40ch00 21805821 + 19850324 19850375 SL4.0ch00 9643250 + 1932581 1932632 10641
51

chain 2401 SL2.40ch00 21805821 + 19851093 19851118 SL4.0ch00 9643250 + 4605663 4605688 11732
25

chain 17002 SL2.40ch00 21805821 + 19852630 19853129 SL4.0ch00 9643250 - 657751 658250 3225
72	299	299
128

chain 6331 SL2.40ch00 21805821 + 19853699 19853766 SL4.0ch00 9643250 + 4608969 4609036 8494
67

chain 6102 SL2.40ch00 21805821 + 19854740 19854803 SL4.0ch00 9643250 + 4602289 4602352 8687
63

chain 15148 SL2.40ch00 21805821 + 19856122 19856885 SL4.0ch00 9643250 + 3924084 3924854 3619
74	554	561
67	15	15
53

chain 8241 SL2.40ch00 21805821 + 19857311 19857398 SL4.0ch00 9643250 + 4570758 4570845 7153
87

chain 5640 SL2.40ch00 21805821 + 19859038 19859098 SL4.0ch00 9643250 - 3632361 3632421 9322
60

chain 43003 SL2.40ch00 21805821 + 19859538 19861661 SL4.0ch00 9643250 + 8975713 8977764 1204
69	327	327
33	615	617
112	56	56
75	110	110
58	176	176
87	206	132
54	61	61
84

chain 1709 SL2.40ch00 21805821 + 19859881 19859934 SL4.0ch00 9643250 - 1041672 1041725 2030
53

chain 4807 SL2.40ch00 21805821 + 19860072 19860225 SL4.0ch00 9643250 - 3973511 3973664 3515
153

chain 9576 SL2.40ch00 21805821 + 19860285 19860582 SL4.0ch00 9643250 - 1042075 1042374 2030
113	143	145
41

chain 5430 SL2.40ch00 21805821 + 19871510 19871567 SL4.0ch00 9643250 + 4571007 4571064 9626
57

chain 5421 SL2.40ch00 21805821 + 19873502 19873559 SL4.0ch00 9643250 - 3181715 3181772 9641
57

chain 5775 SL2.40ch00 21805821 + 19878972 19879032 SL4.0ch00 9643250 + 8971123 8971183 9129
60

chain 3700 SL2.40ch00 21805821 + 19879209 19879248 SL4.0ch00 9643250 - 5308686 5308725 7538
39

chain 14348 SL2.40ch00 21805821 + 19879248 19879687 SL4.0ch00 9643250 + 3112218 3112661 3821
85	270	274
84

chain 8846 SL2.40ch00 21805821 + 19880555 19881413 SL4.0ch00 9643250 + 2825263 2826130 6629
65	736	745
57

chain 2374 SL2.40ch00 21805821 + 19881718 19881788 SL4.0ch00 9643250 + 1719508 1719578 732
70

chain 99303 SL2.40ch00 21805821 + 19881788 19883675 SL4.0ch00 9643250 - 7901021 7902872 636
84	123	87
216	129	129
104	10	10
156	275	275
111	50	50
75	76	76
55	22	22
55	27	27
319

chain 2908 SL2.40ch00 21805821 + 19881872 19881932 SL4.0ch00 9643250 - 7981448 7981508 638
60

chain 2666 SL2.40ch00 21805821 + 19882211 19882266 SL4.0ch00 9643250 - 7981787 7981842 638
55

chain 2811 SL2.40ch00 21805821 + 19882772 19882830 SL4.0ch00 9643250 - 7982348 7982406 638
58

chain 2751 SL2.40ch00 21805821 + 19883121 19883175 SL4.0ch00 9643250 + 1715089 1715143 1530
54

chain 7658 SL2.40ch00 21805821 + 19883675 19883833 SL4.0ch00 9643250 - 7983247 7983405 638
158

chain 4843 SL2.40ch00 21805821 + 19883833 19883898 SL4.0ch00 9643250 + 1679437 1679502 1100
65

chain 2916 SL2.40ch00 21805821 + 19883940 19884026 SL4.0ch00 9643250 + 1726475 1726561 732
86

chain 23758 SL2.40ch00 21805821 + 19884237 19885430 SL4.0ch00 9643250 - 6426774 6427967 2196
62	356	356
58	219	219
69	111	111
58	185	185
75

chain 4021 SL2.40ch00 21805821 + 19885170 19885213 SL4.0ch00 9643250 - 6814807 6814850 7853
43

chain 11331 SL2.40ch00 21805821 + 19885232 19885355 SL4.0ch00 9643250 + 2827872 2827995 3300
123

chain 9806 SL2.40ch00 21805821 + 19885430 19885629 SL4.0ch00 9643250 - 634457 634660 4047
22	116	120
61

chain 4830 SL2.40ch00 21805821 + 19885862 19885913 SL4.0ch00 9643250 + 4571398 4571449 10717
51

chain 218970 SL2.40ch00 21805821 + 19889043 19891401 SL4.0ch00 9643250 + 28302 30657 332
602	0	1
223	0	1
1225	5	0
21	1	1
281

chain 399 SL2.40ch00 21805821 + 19892488 19892530 SL4.0ch00 9643250 - 8880382 8880424 9205
42

chain 8559 SL2.40ch00 21805821 + 19892530 19892620 SL4.0ch00 9643250 + 6461162 6461252 6760
90

chain 10620 SL2.40ch00 21805821 + 19892756 19892869 SL4.0ch00 9643250 + 4570452 4570565 5354
113

chain 333 SL2.40ch00 21805821 + 19893054 19893089 SL4.0ch00 9643250 - 8880950 8880985 9205
35

chain 8035 SL2.40ch00 21805821 + 19894072 19894158 SL4.0ch00 9643250 - 4026567 4026653 7248
86

chain 3355 SL2.40ch00 21805821 + 19894158 19894193 SL4.0ch00 9643250 - 3179467 3179502 11432
35

chain 4993 SL2.40ch00 21805821 + 19894211 19894263 SL4.0ch00 9643250 + 4601361 4601413 10411
52

chain 19935 SL2.40ch00 21805821 + 19894561 19894847 SL4.0ch00 9643250 - 8716434 8716720 2617
114	7	7
53	43	43
69

chain 4811 SL2.40ch00 21805821 + 19895087 19895137 SL4.0ch00 9643250 - 4005927 4005977 10812
50

chain 11276 SL2.40ch00 21805821 + 19895463 19895642 SL4.0ch00 9643250 + 8600655 8600834 5011
50	47	47
82

chain 10203 SL2.40ch00 21805821 + 19898927 19899037 SL4.0ch00 9643250 + 7823521 7823631 5648
110

chain 5157 SL2.40ch00 21805821 + 19899941 19899995 SL4.0ch00 9643250 - 6523250 6523304 10072
54

chain 6321 SL2.40ch00 21805821 + 19901060 19901126 SL4.0ch00 9643250 - 814619 814685 8510
66

chain 37930 SL2.40ch00 21805821 + 19901779 19903311 SL4.0ch00 9643250 + 8601730 8603260 1330
68	77	76
53	62	62
56	35	35
92	480	479
159	393	393
57

chain 5685 SL2.40ch00 21805821 + 19902391 19902451 SL4.0ch00 9643250 - 9445293 9445353 9267
60

chain 3120 SL2.40ch00 21805821 + 19903446 19903479 SL4.0ch00 9643250 + 4604130 4604163 11542
33

chain 6076 SL2.40ch00 21805821 + 19904352 19904416 SL4.0ch00 9643250 - 1042542 1042606 8720
64

chain 7259 SL2.40ch00 21805821 + 19905016 19905093 SL4.0ch00 9643250 - 1920018 1920095 7687
77

chain 4893 SL2.40ch00 21805821 + 19905747 19905798 SL4.0ch00 9643250 + 4565713 4565764 10620
51

chain 2356 SL2.40ch00 21805821 + 19905925 19905950 SL4.0ch00 9643250 - 5042136 5042161 11738
25

chain 17303 SL2.40ch00 21805821 + 19911646 19912145 SL4.0ch00 9643250 - 3079421 3079920 3163
50	223	223
108	61	61
57

chain 10765 SL2.40ch00 21805821 + 19913017 19913277 SL4.0ch00 9643250 + 2356817 2357077 5271
70	131	131
59

chain 4875 SL2.40ch00 21805821 + 19913579 19913630 SL4.0ch00 9643250 - 7709709 7709760 10656
51

chain 57970 SL2.40ch00 21805821 + 19913701 19914804 SL4.0ch00 9643250 + 195290 196393 931
206	73	73
78	21	21
72	111	111
50	27	27
69	131	131
147	47	47
71

chain 2250 SL2.40ch00 21805821 + 19915487 19915539 SL4.0ch00 9643250 - 3971685 3971737 3772
52

chain 5491 SL2.40ch00 21805821 + 19915574 19915894 SL4.0ch00 9643250 - 1040120 1040440 1540
76	19	19
155	36	36
34

chain 223360 SL2.40ch00 21805821 + 19916028 19918375 SL4.0ch00 9643250 - 6590804 6593151 318
2347

chain 7240 SL2.40ch00 21805821 + 19918495 19918571 SL4.0ch00 9643250 - 660568 660644 7698
76

chain 3056 SL2.40ch00 21805821 + 19918780 19918812 SL4.0ch00 9643250 + 8604506 8604538 11558
32

chain 6394 SL2.40ch00 21805821 + 19919264 19919331 SL4.0ch00 9643250 - 9447947 9448014 8420
67

chain 5075 SL2.40ch00 21805821 + 19920566 19920619 SL4.0ch00 9643250 + 7722529 7722582 10217
53

chain 4894 SL2.40ch00 21805821 + 19921374 19921426 SL4.0ch00 9643250 - 1932173 1932225 10618
52

chain 907 SL2.40ch00 21805821 + 19921943 19922003 SL4.0ch00 9643250 + 3955200 3955260 3406
60

chain 305 SL2.40ch00 21805821 + 19922003 19922034 SL4.0ch00 9643250 - 1018971 1019002 4836
31

chain 18897 SL2.40ch00 21805821 + 19922537 19923004 SL4.0ch00 9643250 + 3896454 3896919 2868
79	41	41
68	192	190
87

chain 629 SL2.40ch00 21805821 + 19923062 19923126 SL4.0ch00 9643250 - 1020107 1020171 4836
64

chain 6387 SL2.40ch00 21805821 + 19923127 19923196 SL4.0ch00 9643250 + 2581071 2581140 8425
69

chain 5031 SL2.40ch00 21805821 + 19923913 19923967 SL4.0ch00 9643250 + 7823905 7823959 10282
54

chain 3666 SL2.40ch00 21805821 + 19924838 19924877 SL4.0ch00 9643250 - 813726 813765 11406
39

chain 2874 SL2.40ch00 21805821 + 19925942 19925972 SL4.0ch00 9643250 + 4604873 4604903 11611
30

chain 9422 SL2.40ch00 21805821 + 19926988 19927105 SL4.0ch00 9643250 + 5629689 5629805 6258
67	9	8
41

chain 6431 SL2.40ch00 21805821 + 19927765 19927833 SL4.0ch00 9643250 - 9441805 9441873 8390
68

chain 8924 SL2.40ch00 21805821 + 19927954 19928049 SL4.0ch00 9643250 + 4601097 4601192 6595
95

chain 4993 SL2.40ch00 21805821 + 19928266 19928318 SL4.0ch00 9643250 - 5041837 5041889 10418
52

chain 116092 SL2.40ch00 21805821 + 19933152 19934405 SL4.0ch00 9643250 - 5495059 5496312 585
250	0	1
90	1	0
721	0	1
20	1	0
40	1	1
129

chain 9597 SL2.40ch00 21805821 + 19934493 19934609 SL4.0ch00 9643250 + 274875 274991 6121
50	5	5
61

chain 5758 SL2.40ch00 21805821 + 19938222 19939100 SL4.0ch00 9643250 + 8605556 8606377 9149
59	789	732
30

chain 4958 SL2.40ch00 21805821 + 19938682 19938735 SL4.0ch00 9643250 + 1926946 1926999 10456
53

chain 5039 SL2.40ch00 21805821 + 19939013 19939066 SL4.0ch00 9643250 - 5615755 5615808 10268
53

chain 4767 SL2.40ch00 21805821 + 19939693 19939744 SL4.0ch00 9643250 + 7513752 7513803 10871
51

chain 6321 SL2.40ch00 21805821 + 19939856 19939922 SL4.0ch00 9643250 + 4602161 4602227 8507
66

chain 873 SL2.40ch00 21805821 + 19940731 19940808 SL4.0ch00 9643250 + 8789516 8789593 2231
77

chain 8518 SL2.40ch00 21805821 + 19941188 19942466 SL4.0ch00 9643250 - 811608 811976 1900
105	754	27
65	297	114
57

chain 509 SL2.40ch00 21805821 + 19941798 19941850 SL4.0ch00 9643250 + 8816401 8816453 3158
52

chain 4966 SL2.40ch00 21805821 + 19941876 19941928 SL4.0ch00 9643250 + 9052327 9052379 10448
52

chain 3357 SL2.40ch00 21805821 + 19942230 19942305 SL4.0ch00 9643250 + 9051425 9051500 4855
75

chain 552 SL2.40ch00 21805821 + 19942466 19942500 SL4.0ch00 9643250 + 4986588 4986622 2452
34

chain 540 SL2.40ch00 21805821 + 19942500 19942537 SL4.0ch00 9643250 - 1247936 1247973 2716
37

chain 703 SL2.40ch00 21805821 + 19942731 19942793 SL4.0ch00 9643250 + 8789886 8789948 2231
62

chain 38413 SL2.40ch00 21805821 + 19943621 19945240 SL4.0ch00 9643250 + 9016886 9018493 1314
77	28	28
62	65	65
64	44	44
146	152	151
32	840	829
109

chain 2812 SL2.40ch00 21805821 + 19944472 19944556 SL4.0ch00 9643250 - 6530284 6530368 2684
84

chain 293 SL2.40ch00 21805821 + 19945087 19945131 SL4.0ch00 9643250 - 812522 812566 1900
44

chain 426 SL2.40ch00 21805821 + 19945381 19945440 SL4.0ch00 9643250 - 3972069 3972128 6457
59

chain 672 SL2.40ch00 21805821 + 19945843 19945906 SL4.0ch00 9643250 + 8975265 8975328 5698
63

chain 13091 SL2.40ch00 21805821 + 19946261 19946612 SL4.0ch00 9643250 + 198348 198699 4153
59	196	196
96

chain 3657 SL2.40ch00 21805821 + 19946366 19946405 SL4.0ch00 9643250 - 5040671 5040710 11410
39

chain 296 SL2.40ch00 21805821 + 19946612 19946653 SL4.0ch00 9643250 - 3973300 3973341 6457
41

chain 789 SL2.40ch00 21805821 + 19946720 19946794 SL4.0ch00 9643250 + 8976142 8976216 5698
74

chain 146377 SL2.40ch00 21805821 + 19952703 19955012 SL4.0ch00 9643250 + 2836099 2838839 517
53	90	89
85	32	32
205	84	84
171	81	81
131	32	32
92	16	16
125	85	85
76	46	437
99	8	8
167	39	39
289	70	113
91	20	18
122

chain 1470 SL2.40ch00 21805821 + 19955012 19955045 SL4.0ch00 9643250 - 9624142 9624175 3085
33

chain 8251 SL2.40ch00 21805821 + 19955369 19955457 SL4.0ch00 9643250 - 7707240 7707328 7143
88

chain 13596 SL2.40ch00 21805821 + 19955490 19955636 SL4.0ch00 9643250 + 8986971 8987117 4021
146

chain 6226 SL2.40ch00 21805821 + 19955848 19955914 SL4.0ch00 9643250 + 5660312 5660378 7943
66

chain 10029 SL2.40ch00 21805821 + 19955914 19956021 SL4.0ch00 9643250 + 952237 952344 5771
107

chain 6085 SL2.40ch00 21805821 + 19956131 19956195 SL4.0ch00 9643250 + 927125 927189 8707
64

chain 10994 SL2.40ch00 21805821 + 19956870 19956988 SL4.0ch00 9643250 - 1205548 1205666 5153
118

chain 2147 SL2.40ch00 21805821 + 19957071 19957094 SL4.0ch00 9643250 - 1932341 1932364 11769
23

chain 67106 SL2.40ch00 21805821 + 19957988 19959889 SL4.0ch00 9643250 + 4602604 4604507 821
62	49	49
67	85	85
222	165	165
228	815	817
208

chain 699 SL2.40ch00 21805821 + 19958195 19958251 SL4.0ch00 9643250 - 667694 667750 2488
56

chain 223126 SL2.40ch00 21805821 + 19964904 19967242 SL4.0ch00 9643250 - 2426670 2429008 320
2338

chain 26356 SL2.40ch00 21805821 + 19973661 19974265 SL4.0ch00 9643250 + 5972393 5972857 1946
72	306	166
226

chain 6367 SL2.40ch00 21805821 + 19973736 19973803 SL4.0ch00 9643250 + 952344 952411 8459
67

chain 10806 SL2.40ch00 21805821 + 19977093 19977207 SL4.0ch00 9643250 + 8975386 8975500 5248
114

chain 658 SL2.40ch00 21805821 + 19977782 19977831 SL4.0ch00 9643250 - 1041691 1041740 4817
49

chain 29359 SL2.40ch00 21805821 + 19978049 19978381 SL4.0ch00 9643250 - 4017583 4017915 1729
230	10	10
92

chain 497 SL2.40ch00 21805821 + 19978617 19978654 SL4.0ch00 9643250 - 1042653 1042690 4817
37

chain 6413 SL2.40ch00 21805821 + 19978956 19979024 SL4.0ch00 9643250 + 5637346 5637414 8406
68

chain 7414 SL2.40ch00 21805821 + 19979248 19979327 SL4.0ch00 9643250 - 4011784 4011863 7578
79

chain 10633 SL2.40ch00 21805821 + 19982277 19983947 SL4.0ch00 9643250 + 8602922 8604592 5347
113	1503	1503
54

chain 3120 SL2.40ch00 21805821 + 19982750 19982783 SL4.0ch00 9643250 + 4604130 4604163 11543
33

chain 3838 SL2.40ch00 21805821 + 19983722 19983762 SL4.0ch00 9643250 + 4610885 4610925 11363
40

chain 3211 SL2.40ch00 21805821 + 19984872 19984906 SL4.0ch00 9643250 + 8976216 8976250 11516
34

chain 9738 SL2.40ch00 21805821 + 19985404 19985508 SL4.0ch00 9643250 - 3974011 3974115 6032
104

chain 6086 SL2.40ch00 21805821 + 19986350 19986415 SL4.0ch00 9643250 - 7707328 7707393 8704
65

chain 5194 SL2.40ch00 21805821 + 19992500 19992555 SL4.0ch00 9643250 - 8880895 8880950 10020
55

chain 5348 SL2.40ch00 21805821 + 19993010 19993066 SL4.0ch00 9643250 + 4571205 4571261 9762
56

chain 219157 SL2.40ch00 21805821 + 19994135 19996469 SL4.0ch00 9643250 + 4065074 4067408 331
2334

chain 73533 SL2.40ch00 21805821 + 20001581 20003655 SL4.0ch00 9643250 + 9328804 9330880 765
62	78	76
140	11	11
123	77	77
74	300	306
55	294	293
111	1	0
54	265	265
53	40	40
88	33	33
74	48	48
93

chain 2331 SL2.40ch00 21805821 + 20002994 20003072 SL4.0ch00 9643250 + 7896101 7896179 2270
78

chain 2571 SL2.40ch00 21805821 + 20003676 20003762 SL4.0ch00 9643250 + 7896786 7896872 2270
86

chain 2174 SL2.40ch00 21805821 + 20006362 20006385 SL4.0ch00 9643250 + 4603482 4603505 11766
23

chain 12098 SL2.40ch00 21805821 + 20006425 20006761 SL4.0ch00 9643250 + 8602810 8603146 4647
57	192	192
87

chain 4619 SL2.40ch00 21805821 + 20012094 20012304 SL4.0ch00 9643250 - 504583 504687 11038
27	75	22
22	57	4
29

chain 3302 SL2.40ch00 21805821 + 20013703 20013738 SL4.0ch00 9643250 - 8880950 8880985 11497
35

chain 6104 SL2.40ch00 21805821 + 20015271 20015336 SL4.0ch00 9643250 + 4506844 4506909 8676
65

chain 5948 SL2.40ch00 21805821 + 20015545 20015607 SL4.0ch00 9643250 - 7707951 7708013 8925
62

chain 22541 SL2.40ch00 21805821 + 20021125 20021734 SL4.0ch00 9643250 - 1041832 1042439 2314
111	119	118
56	217	216
106

chain 8187 SL2.40ch00 21805821 + 20021269 20021355 SL4.0ch00 9643250 + 8985609 8985695 5796
86

chain 5449 SL2.40ch00 21805821 + 20022485 20022543 SL4.0ch00 9643250 + 926530 926588 9602
58

chain 10225 SL2.40ch00 21805821 + 20022615 20022724 SL4.0ch00 9643250 + 8977764 8977873 5630
109

chain 5275 SL2.40ch00 21805821 + 20023132 20023187 SL4.0ch00 9643250 + 4027607 4027662 9901
55

chain 21066 SL2.40ch00 21805821 + 20023568 20025468 SL4.0ch00 9643250 + 6342057 6342821 2485
87	75	72
50	322	141
57	905	0
38	311	264
55

chain 5990 SL2.40ch00 21805821 + 20023866 20024102 SL4.0ch00 9643250 + 6334115 6334716 3657
55	178	543
3

chain 1193 SL2.40ch00 21805821 + 20024575 20024638 SL4.0ch00 9643250 - 3124367 3124430 5541
63

chain 217388 SL2.40ch00 21805821 + 20028145 20030470 SL4.0ch00 9643250 - 5353108 5355436 336
996	0	1
1163	0	2
166

chain 212237 SL2.40ch00 21805821 + 20030653 20032893 SL4.0ch00 9643250 - 3661264 3663504 349
2240

chain 6140 SL2.40ch00 21805821 + 20050070 20050135 SL4.0ch00 9643250 - 9446730 9446795 8652
65

chain 7231 SL2.40ch00 21805821 + 20050589 20050665 SL4.0ch00 9643250 + 1932708 1932784 7701
76

chain 6086 SL2.40ch00 21805821 + 20051956 20052021 SL4.0ch00 9643250 + 8605659 8605724 8703
65

chain 4749 SL2.40ch00 21805821 + 20052037 20052088 SL4.0ch00 9643250 - 9441588 9441639 10896
51

chain 6995 SL2.40ch00 21805821 + 20052380 20052454 SL4.0ch00 9643250 + 4151719 4151793 7864
74

chain 30317 SL2.40ch00 21805821 + 20057608 20059457 SL4.0ch00 9643250 + 4602604 4604454 1683
62	178	178
116	1203	1203
59	76	77
155

chain 1009 SL2.40ch00 21805821 + 20057964 20058015 SL4.0ch00 9643250 + 8602226 8602277 3492
51

chain 3395 SL2.40ch00 21805821 + 20058133 20058345 SL4.0ch00 9643250 - 668012 668224 2465
212

chain 1742 SL2.40ch00 21805821 + 20058619 20058707 SL4.0ch00 9643250 + 8602880 8602968 3492
88

chain 23415 SL2.40ch00 21805821 + 20062041 20064324 SL4.0ch00 9643250 + 8600858 8603139 2228
59	1361	1360
102	600	599
161

chain 41990 SL2.40ch00 21805821 + 20072357 20073623 SL4.0ch00 9643250 - 1038686 1039952 1224
58	81	81
59	593	593
44	22	22
89	20	20
52	31	31
217

chain 24156 SL2.40ch00 21805821 + 20072555 20073148 SL4.0ch00 9643250 + 195927 196520 1402
58	367	367
76	59	59
33

chain 11046 SL2.40ch00 21805821 + 20072700 20072949 SL4.0ch00 9643250 + 8973410 8973659 1741
102	86	86
61

chain 5330 SL2.40ch00 21805821 + 20074144 20074200 SL4.0ch00 9643250 + 3113929 3113985 9771
56

chain 20642 SL2.40ch00 21805821 + 20074807 20075671 SL4.0ch00 9643250 - 627141 628006 2542
77	171	172
71	384	384
54	42	42
65

chain 5358 SL2.40ch00 21805821 + 20076329 20076386 SL4.0ch00 9643250 - 2227177 2227234 9743
57

chain 5085 SL2.40ch00 21805821 + 20076387 20076441 SL4.0ch00 9643250 + 2825398 2825452 10204
54

chain 59013 SL2.40ch00 21805821 + 20079281 20080355 SL4.0ch00 9643250 - 668786 669861 909
84	7	7
83	23	24
119	234	234
111	29	29
51	20	20
118	40	40
78	13	13
64

chain 13093 SL2.40ch00 21805821 + 20079597 20079831 SL4.0ch00 9643250 + 8603484 8603718 1367
61	149	149
24

chain 15365 SL2.40ch00 21805821 + 20083337 20083568 SL4.0ch00 9643250 + 3120550 3120781 3564
76	54	54
101

chain 62220 SL2.40ch00 21805821 + 20087278 20088123 SL4.0ch00 9643250 + 5652000 5652845 868
178	21	21
169	36	36
187	20	20
50	62	62
122

chain 6030 SL2.40ch00 21805821 + 20093607 20093670 SL4.0ch00 9643250 - 3974163 3974226 8779
63

chain 3493 SL2.40ch00 21805821 + 20093753 20093790 SL4.0ch00 9643250 + 4571455 4571492 11444
37

chain 3520 SL2.40ch00 21805821 + 20094558 20094595 SL4.0ch00 9643250 - 7707500 7707537 11439
37

chain 7476 SL2.40ch00 21805821 + 20095011 20095089 SL4.0ch00 9643250 - 5041920 5041998 7546
78

chain 11034 SL2.40ch00 21805821 + 20095563 20095680 SL4.0ch00 9643250 + 194449 194566 5135
117

chain 4548 SL2.40ch00 21805821 + 20100449 20100497 SL4.0ch00 9643250 + 4571492 4571540 11072
48

chain 2082 SL2.40ch00 21805821 + 20103885 20103907 SL4.0ch00 9643250 + 7513958 7513980 8019
22

chain 3145 SL2.40ch00 21805821 + 20103907 20103940 SL4.0ch00 9643250 - 5616930 5616963 7054
33

chain 10293 SL2.40ch00 21805821 + 20103940 20104133 SL4.0ch00 9643250 + 4602277 4602470 5581
59	71	71
63

chain 5121 SL2.40ch00 21805821 + 20104697 20104751 SL4.0ch00 9643250 + 762000 762054 10118
54

chain 206792 SL2.40ch00 21805821 + 20105504 20107809 SL4.0ch00 9643250 - 4382606 4384909 363
141	1	1
20	1	1
913	1	1
22	1	0
69	1	0
255	1	1
28	1	1
191	8	8
202	1	1
34	1	1
413

chain 5039 SL2.40ch00 21805821 + 20112775 20112828 SL4.0ch00 9643250 - 626278 626331 10267
53

chain 5785 SL2.40ch00 21805821 + 20113185 20113246 SL4.0ch00 9643250 - 5310540 5310601 9109
61

chain 5357 SL2.40ch00 21805821 + 20115287 20115343 SL4.0ch00 9643250 + 5638822 5638878 9745
56

chain 7496 SL2.40ch00 21805821 + 20115378 20115458 SL4.0ch00 9643250 + 5661187 5661267 7535
80

chain 4638 SL2.40ch00 21805821 + 20115576 20115624 SL4.0ch00 9643250 - 1932364 1932412 11028
48

chain 7850 SL2.40ch00 21805821 + 20115771 20115854 SL4.0ch00 9643250 + 194895 194978 7325
83

chain 9451 SL2.40ch00 21805821 + 20117338 20117438 SL4.0ch00 9643250 - 1040480 1040580 6245
100

chain 3302 SL2.40ch00 21805821 + 20119683 20119718 SL4.0ch00 9643250 - 9441774 9441809 11495
35

chain 4348 SL2.40ch00 21805821 + 20119967 20120013 SL4.0ch00 9643250 + 1930800 1930846 11165
46

chain 7650 SL2.40ch00 21805821 + 20121388 20121469 SL4.0ch00 9643250 - 660094 660175 7439
81

chain 25564 SL2.40ch00 21805821 + 20129592 20130163 SL4.0ch00 9643250 - 814691 815262 779
128	37	37
56	58	58
131	65	65
96

chain 75759 SL2.40ch00 21805821 + 20130470 20131887 SL4.0ch00 9643250 - 6500637 6502056 752
70	151	151
183	49	50
50	109	109
69	81	81
90	51	51
150	102	103
262

chain 2194 SL2.40ch00 21805821 + 20130642 20130691 SL4.0ch00 9643250 - 815740 815789 779
49

chain 2149 SL2.40ch00 21805821 + 20131151 20131199 SL4.0ch00 9643250 - 816250 816298 779
48

chain 5095 SL2.40ch00 21805821 + 20137929 20137984 SL4.0ch00 9643250 - 7085248 7085303 10193
55

chain 15119 SL2.40ch00 21805821 + 20138901 20139062 SL4.0ch00 9643250 + 5643710 5643871 3627
161

chain 7286 SL2.40ch00 21805821 + 20139480 20139557 SL4.0ch00 9643250 + 8982044 8982121 7675
77

chain 7067 SL2.40ch00 21805821 + 20143751 20143825 SL4.0ch00 9643250 - 5039159 5039233 7817
74

chain 1724 SL2.40ch00 21805821 + 20149680 20149786 SL4.0ch00 9643250 + 5629805 5629911 2896
106

chain 25096 SL2.40ch00 21805821 + 20149786 20150937 SL4.0ch00 9643250 + 1933818 1935329 2064
141	525	547
81	272	647
21	37	0
74

chain 7023 SL2.40ch00 21805821 + 20149967 20150042 SL4.0ch00 9643250 - 3981853 3981928 7842
75

chain 437 SL2.40ch00 21805821 + 20150100 20150137 SL4.0ch00 9643250 + 8605737 8605774 4970
37

chain 1964 SL2.40ch00 21805821 + 20150607 20150662 SL4.0ch00 9643250 + 1927155 1927210 3157
55

chain 810 SL2.40ch00 21805821 + 20150665 20150699 SL4.0ch00 9643250 - 5615808 5615842 8527
34

chain 413 SL2.40ch00 21805821 + 20150699 20150734 SL4.0ch00 9643250 + 8606377 8606412 4970
35

chain 764 SL2.40ch00 21805821 + 20150758 20150805 SL4.0ch00 9643250 + 5630901 5630948 2896
47

chain 1075 SL2.40ch00 21805821 + 20150970 20151061 SL4.0ch00 9643250 + 8606617 8606708 4970
91

chain 29813 SL2.40ch00 21805821 + 20151717 20152248 SL4.0ch00 9643250 + 4602537 4603068 1704
96	8	8
141	178	178
108

chain 5727 SL2.40ch00 21805821 + 20157169 20157231 SL4.0ch00 9643250 + 4602844 4602906 9200
62

chain 220601 SL2.40ch00 21805821 + 20160810 20163108 SL4.0ch00 9643250 - 490752 493050 326
2298

chain 3893 SL2.40ch00 21805821 + 20166595 20166636 SL4.0ch00 9643250 + 4605789 4605830 11349
41

chain 13615 SL2.40ch00 21805821 + 20166976 20167216 SL4.0ch00 9643250 + 5630033 5630271 4019
28	81	79
131

chain 7943 SL2.40ch00 21805821 + 20167542 20167786 SL4.0ch00 9643250 + 4601040 4601285 7286
27	145	146
72

chain 10924 SL2.40ch00 21805821 + 20168455 20169271 SL4.0ch00 9643250 - 8880431 8881247 5191
50	95	97
40	567	565
64

chain 12786 SL2.40ch00 21805821 + 20171093 20171324 SL4.0ch00 9643250 + 8603139 8603370 4244
130	79	79
22

chain 9330 SL2.40ch00 21805821 + 20172272 20172510 SL4.0ch00 9643250 + 5628823 5629061 6362
63	125	125
50

chain 13056 SL2.40ch00 21805821 + 20172813 20173032 SL4.0ch00 9643250 + 5484849 5485070 4166
73	67	69
79

chain 11364 SL2.40ch00 21805821 + 20178950 20179196 SL4.0ch00 9643250 + 4506996 4507125 4966
79	117	0
50

chain 1199 SL2.40ch00 21805821 + 20179267 20179328 SL4.0ch00 9643250 - 3663516 3663577 8848
61

chain 9352 SL2.40ch00 21805821 + 20180312 20180412 SL4.0ch00 9643250 + 5782140 5782240 6353
100

chain 15561 SL2.40ch00 21805821 + 20187359 20187998 SL4.0ch00 9643250 - 3973507 3974145 3529
98	453	452
88

chain 9643 SL2.40ch00 21805821 + 20187998 20188262 SL4.0ch00 9643250 - 1042496 1042759 5227
28	167	166
69

chain 9532 SL2.40ch00 21805821 + 20188515 20189039 SL4.0ch00 9643250 - 1035923 1036447 6177
47	402	402
75

chain 5304 SL2.40ch00 21805821 + 20188844 20188901 SL4.0ch00 9643250 - 5041299 5041356 9832
57

chain 2808 SL2.40ch00 21805821 + 20189039 20189069 SL4.0ch00 9643250 + 8987172 8987202 9081
30

chain 7667 SL2.40ch00 21805821 + 20189294 20189374 SL4.0ch00 9643250 - 7708446 7708526 7432
80

chain 3507 SL2.40ch00 21805821 + 20189394 20189432 SL4.0ch00 9643250 - 3663577 3663615 11441
38

chain 18918 SL2.40ch00 21805821 + 20195528 20195753 SL4.0ch00 9643250 - 7906288 7906513 2862
100	11	11
114

chain 4739 SL2.40ch00 21805821 + 20200290 20200340 SL4.0ch00 9643250 + 8982122 8982172 10916
50

chain 13951 SL2.40ch00 21805821 + 20203603 20203782 SL4.0ch00 9643250 + 2362331 2362508 3923
57	18	16
104

chain 2668 SL2.40ch00 21805821 + 20206330 20206358 SL4.0ch00 9643250 + 8971334 8971362 7344
28

chain 45874 SL2.40ch00 21805821 + 20206358 20207091 SL4.0ch00 9643250 - 5041998 5042730 1140
58	105	105
82	7	6
63	51	51
189	27	27
151

chain 5539 SL2.40ch00 21805821 + 20207593 20207651 SL4.0ch00 9643250 - 7709761 7709819 9445
58

chain 10141 SL2.40ch00 21805821 + 20208297 20208403 SL4.0ch00 9643250 - 5038283 5038389 5705
106

chain 5030 SL2.40ch00 21805821 + 20212885 20212938 SL4.0ch00 9643250 - 3661423 3661476 10296
53

chain 214290 SL2.40ch00 21805821 + 20220637 20222922 SL4.0ch00 9643250 - 5697619 5699905 342
554	0	1
1731

chain 5021 SL2.40ch00 21805821 + 20223200 20223253 SL4.0ch00 9643250 + 6461262 6461315 10323
53

chain 8273 SL2.40ch00 21805821 + 20223712 20223889 SL4.0ch00 9643250 + 8976428 8976605 7134
63	76	76
38

chain 2274 SL2.40ch00 21805821 + 20226441 20226465 SL4.0ch00 9643250 - 1038886 1038910 11747
24

chain 9760 SL2.40ch00 21805821 + 20227351 20227454 SL4.0ch00 9643250 - 4015290 4015393 6009
103

chain 3702 SL2.40ch00 21805821 + 20227507 20227546 SL4.0ch00 9643250 - 1039952 1039991 11392
39

chain 5430 SL2.40ch00 21805821 + 20227553 20227610 SL4.0ch00 9643250 - 5039263 5039320 9629
57

chain 10606 SL2.40ch00 21805821 + 20233123 20233235 SL4.0ch00 9643250 - 3974226 3974338 5362
112

chain 207374 SL2.40ch00 21805821 + 20237316 20239596 SL4.0ch00 9643250 - 7724710 7726992 360
814	15	17
1212	4	4
30	1	1
204

chain 5285 SL2.40ch00 21805821 + 20240568 20240624 SL4.0ch00 9643250 - 5039394 5039450 9880
56

chain 4366 SL2.40ch00 21805821 + 20241042 20241088 SL4.0ch00 9643250 - 1040602 1040648 11159
46

chain 3056 SL2.40ch00 21805821 + 20241144 20241176 SL4.0ch00 9643250 - 3972354 3972386 11559
32

chain 5494 SL2.40ch00 21805821 + 20241612 20241670 SL4.0ch00 9643250 + 8975555 8975613 9530
58

chain 4721 SL2.40ch00 21805821 + 20242168 20242218 SL4.0ch00 9643250 + 8606803 8606853 10939
50

chain 4003 SL2.40ch00 21805821 + 20242337 20242380 SL4.0ch00 9643250 + 4601906 4601949 11309
43

chain 30670 SL2.40ch00 21805821 + 20246869 20247334 SL4.0ch00 9643250 - 660668 661133 1664
89	125	125
251

chain 502 SL2.40ch00 21805821 + 20246958 20247000 SL4.0ch00 9643250 - 670029 670071 3574
42

chain 2219 SL2.40ch00 21805821 + 20247650 20247673 SL4.0ch00 9643250 + 4605830 4605853 11757
23

chain 645 SL2.40ch00 21805821 + 20248087 20248141 SL4.0ch00 9643250 - 671154 671208 3574
54

chain 19257 SL2.40ch00 21805821 + 20248206 20248415 SL4.0ch00 9643250 + 1926576 1926785 2725
209

chain 3259 SL2.40ch00 21805821 + 20248415 20248450 SL4.0ch00 9643250 + 8605877 8605912 4222
35

chain 8560 SL2.40ch00 21805821 + 20248714 20248805 SL4.0ch00 9643250 - 9442022 9442113 6759
91

chain 5475 SL2.40ch00 21805821 + 20248890 20248947 SL4.0ch00 9643250 + 7722582 7722639 9581
57

chain 9386 SL2.40ch00 21805821 + 20249012 20249110 SL4.0ch00 9643250 - 4026653 4026751 6333
98

chain 9578 SL2.40ch00 21805821 + 20253291 20253392 SL4.0ch00 9643250 - 9441651 9441752 6138
101

chain 4693 SL2.40ch00 21805821 + 20253705 20253754 SL4.0ch00 9643250 + 1934633 1934682 10975
49

chain 736 SL2.40ch00 21805821 + 20254357 20254435 SL4.0ch00 9643250 - 3973252 3973330 5171
78

chain 26707 SL2.40ch00 21805821 + 20254496 20255357 SL4.0ch00 9643250 - 1041741 1042600 1923
112	337	335
62	167	167
80	28	28
75

chain 670 SL2.40ch00 21805821 + 20255446 20255517 SL4.0ch00 9643250 - 3974338 3974409 5171
71

chain 8058 SL2.40ch00 21805821 + 20255820 20255904 SL4.0ch00 9643250 + 5637416 5637500 7233
84

chain 10142 SL2.40ch00 21805821 + 20256602 20256709 SL4.0ch00 9643250 - 1040648 1040755 5702
107

chain 32117 SL2.40ch00 21805821 + 20259045 20259515 SL4.0ch00 9643250 - 5038482 5038951 1581
54	86	85
188	18	18
124

chain 12634 SL2.40ch00 21805821 + 20259778 20259911 SL4.0ch00 9643250 - 5033432 5033565 4280
133

chain 64138 SL2.40ch00 21805821 + 20262240 20263342 SL4.0ch00 9643250 + 9016549 9017651 854
64	11	11
283	46	47
77	96	96
217	212	211
96

chain 1622 SL2.40ch00 21805821 + 20263034 20263073 SL4.0ch00 9643250 - 6505211 6505250 1748
39

chain 14897 SL2.40ch00 21805821 + 20266332 20266492 SL4.0ch00 9643250 - 3675682 3675842 3668
160

chain 208234 SL2.40ch00 21805821 + 20268223 20270481 SL4.0ch00 9643250 - 3907960 3910214 359
121	1	0
32	1	1
205	1	0
5	1	0
573	1	0
472	1	0
460	0	1
384

chain 6259 SL2.40ch00 21805821 + 20275487 20275554 SL4.0ch00 9643250 + 5661324 5661391 8554
67

chain 17675 SL2.40ch00 21805821 + 20276127 20276444 SL4.0ch00 9643250 - 7709819 7710136 3087
172	116	116
29

chain 12426 SL2.40ch00 21805821 + 20276814 20277528 SL4.0ch00 9643250 + 8973303 8974018 4509
64	557	558
93

chain 2344 SL2.40ch00 21805821 + 20278957 20279015 SL4.0ch00 9643250 + 8603370 8603428 2866
58

chain 34544 SL2.40ch00 21805821 + 20279015 20279852 SL4.0ch00 9643250 + 4604163 4605000 1464
59	98	99
94	93	93
115	92	91
57	132	132
97

chain 2586 SL2.40ch00 21805821 + 20279295 20279359 SL4.0ch00 9643250 + 8603708 8603772 2866
64

chain 7538 SL2.40ch00 21805821 + 20280175 20280815 SL4.0ch00 9643250 + 8975701 8976341 7511
23	520	520
53	6	6
38

chain 9460 SL2.40ch00 21805821 + 20280966 20281066 SL4.0ch00 9643250 + 8985742 8985842 6235
100

chain 5675 SL2.40ch00 21805821 + 20281347 20281406 SL4.0ch00 9643250 - 4017985 4018044 9292
59

chain 5621 SL2.40ch00 21805821 + 20281536 20281595 SL4.0ch00 9643250 - 1042676 1042735 9336
59

chain 10725 SL2.40ch00 21805821 + 20282052 20282166 SL4.0ch00 9643250 + 5637545 5637659 5293
114

chain 22406 SL2.40ch00 21805821 + 20284934 20285294 SL4.0ch00 9643250 - 8880618 8880978 2331
165	109	109
86

chain 5566 SL2.40ch00 21805821 + 20285784 20285842 SL4.0ch00 9643250 + 4571268 4571326 9422
58

chain 9247 SL2.40ch00 21805821 + 20290951 20291050 SL4.0ch00 9643250 - 5039450 5039549 6417
99

chain 21811 SL2.40ch00 21805821 + 20294453 20295876 SL4.0ch00 9643250 - 9446795 9448218 2400
109	191	191
94	147	147
28	797	797
57

chain 14807 SL2.40ch00 21805821 + 20295051 20295309 SL4.0ch00 9643250 + 1932852 1933110 3692
69	88	88
101

chain 1003 SL2.40ch00 21805821 + 20295120 20295166 SL4.0ch00 9643250 - 660852 660898 3963
46

chain 452 SL2.40ch00 21805821 + 20296216 20296269 SL4.0ch00 9643250 - 671209 671262 3339
53

chain 17289 SL2.40ch00 21805821 + 20296319 20296510 SL4.0ch00 9643250 - 3669976 3670165 3168
64	2	0
125

chain 8741 SL2.40ch00 21805821 + 20297297 20297446 SL4.0ch00 9643250 + 8976341 8976489 6684
39	44	43
66

chain 6705 SL2.40ch00 21805821 + 20298659 20298731 SL4.0ch00 9643250 - 1920129 1920201 8135
72

chain 9522 SL2.40ch00 21805821 + 20299726 20300174 SL4.0ch00 9643250 + 893286 893671 6189
67	329	266
52

chain 15331 SL2.40ch00 21805821 + 20300185 20301259 SL4.0ch00 9643250 + 9016377 9017465 3573
53	493	508
115	375	374
38

chain 2273 SL2.40ch00 21805821 + 20301259 20301283 SL4.0ch00 9643250 - 1891610 1891634 10724
24

chain 5840 SL2.40ch00 21805821 + 20309863 20309925 SL4.0ch00 9643250 + 4608681 4608743 9049
62

chain 33638 SL2.40ch00 21805821 + 20311130 20312703 SL4.0ch00 9643250 - 5039051 5041638 1496
69	43	43
70	464	1477
69	68	68
55	551	552
184

chain 6112 SL2.40ch00 21805821 + 20311335 20311399 SL4.0ch00 9643250 - 1039991 1040055 8674
64

chain 9314 SL2.40ch00 21805821 + 20317411 20317509 SL4.0ch00 9643250 - 3181781 3181879 6375
98

chain 17893 SL2.40ch00 21805821 + 20319786 20319990 SL4.0ch00 9643250 + 8604689 8604893 3045
61	5	5
138

chain 15106 SL2.40ch00 21805821 + 20320967 20321672 SL4.0ch00 9643250 + 8603203 8603908 3629
60	219	219
63	293	293
70

chain 454 SL2.40ch00 21805821 + 20321309 20321343 SL4.0ch00 9643250 - 669164 669198 4210
34

chain 922 SL2.40ch00 21805821 + 20322143 20322212 SL4.0ch00 9643250 - 669998 670067 4210
69

chain 4093 SL2.40ch00 21805821 + 20322507 20322550 SL4.0ch00 9643250 + 1933159 1933202 11276
43

chain 7668 SL2.40ch00 21805821 + 20326321 20326402 SL4.0ch00 9643250 + 1930930 1931011 7427
81

chain 4202 SL2.40ch00 21805821 + 20326471 20326515 SL4.0ch00 9643250 - 668224 668268 11227
44

chain 924 SL2.40ch00 21805821 + 20327567 20327660 SL4.0ch00 9643250 - 3973605 3973698 5310
93

chain 11657 SL2.40ch00 21805821 + 20327728 20327862 SL4.0ch00 9643250 - 1042117 1042250 4842
70	2	1
62

chain 6202 SL2.40ch00 21805821 + 20327862 20328026 SL4.0ch00 9643250 + 8976635 8976799 6764
3	121	121
40

chain 6658 SL2.40ch00 21805821 + 20328295 20328365 SL4.0ch00 9643250 - 4018180 4018250 8184
70

chain 516 SL2.40ch00 21805821 + 20328592 20328644 SL4.0ch00 9643250 - 3974626 3974678 5310
52

chain 31962 SL2.40ch00 21805821 + 20328918 20329486 SL4.0ch00 9643250 + 926642 927246 1590
249	21	21
67	174	210
57

chain 13084 SL2.40ch00 21805821 + 20340495 20340664 SL4.0ch00 9643250 - 3675842 3675998 4155
66	4	0
18	9	0
72

chain 11899 SL2.40ch00 21805821 + 20348682 20348900 SL4.0ch00 9643250 + 9587547 9587765 4736
63	78	78
77

chain 58127 SL2.40ch00 21805821 + 20351290 20353068 SL4.0ch00 9643250 - 667468 669248 926
118	681	682
160	292	292
150	9	9
82	71	72
142	26	26
47

chain 7568 SL2.40ch00 21805821 + 20351737 20351817 SL4.0ch00 9643250 - 9445250 9445330 7487
80

chain 8814 SL2.40ch00 21805821 + 20351865 20351958 SL4.0ch00 9643250 + 4603160 4603253 6643
93

chain 4914 SL2.40ch00 21805821 + 20352782 20352852 SL4.0ch00 9643250 + 8603343 8603413 1662
70

chain 5476 SL2.40ch00 21805821 + 20353068 20353146 SL4.0ch00 9643250 + 8603629 8603707 1662
78

chain 41854 SL2.40ch00 21805821 + 20355808 20357175 SL4.0ch00 9643250 + 3925380 3926768 1227
60	18	18
90	37	56
69	584	586
83	129	129
68	56	56
55	13	13
105

chain 30464 SL2.40ch00 21805821 + 20358128 20358936 SL4.0ch00 9643250 + 2839647 2840458 1676
88	141	140
50	199	203
86	31	31
80	58	58
75

chain 15266 SL2.40ch00 21805821 + 20359228 20359515 SL4.0ch00 9643250 + 6626298 6626572 3598
74	111	98
102

chain 5812 SL2.40ch00 21805821 + 20360224 20360285 SL4.0ch00 9643250 - 9374064 9374125 9074
61

chain 11973 SL2.40ch00 21805821 + 20363024 20363529 SL4.0ch00 9643250 - 669706 670211 4703
55	359	359
91

chain 7459 SL2.40ch00 21805821 + 20363723 20363802 SL4.0ch00 9643250 - 661133 661212 7549
79

chain 11317 SL2.40ch00 21805821 + 20364511 20364632 SL4.0ch00 9643250 + 7731600 7731721 4995
121

chain 31286 SL2.40ch00 21805821 + 20369077 20369475 SL4.0ch00 9643250 + 9566202 9566600 1625
264	51	51
83

chain 16992 SL2.40ch00 21805821 + 20369848 20371124 SL4.0ch00 9643250 + 8602490 8603765 3227
159	1060	1059
57

chain 3393 SL2.40ch00 21805821 + 20371031 20371067 SL4.0ch00 9643250 - 669291 669327 4472
36

chain 3770 SL2.40ch00 21805821 + 20371124 20371164 SL4.0ch00 9643250 - 669384 669424 4472
40

chain 4202 SL2.40ch00 21805821 + 20371765 20371809 SL4.0ch00 9643250 + 4610925 4610969 11223
44

chain 3993 SL2.40ch00 21805821 + 20374702 20374744 SL4.0ch00 9643250 + 8973367 8973409 11317
42

chain 17450 SL2.40ch00 21805821 + 20376588 20376803 SL4.0ch00 9643250 - 1040871 1041086 3130
138	18	18
59

chain 5941 SL2.40ch00 21805821 + 20377014 20377078 SL4.0ch00 9643250 + 8988224 8988288 8926
64

chain 12839 SL2.40ch00 21805821 + 20378002 20378227 SL4.0ch00 9643250 - 7710136 7710361 4226
99	76	76
50

chain 7504 SL2.40ch00 21805821 + 20378584 20378663 SL4.0ch00 9643250 + 8973515 8973594 7523
79

chain 6349 SL2.40ch00 21805821 + 20378993 20379060 SL4.0ch00 9643250 + 196586 196653 8479
67

chain 10574 SL2.40ch00 21805821 + 20385793 20385905 SL4.0ch00 9643250 + 1927493 1927605 5383
112

chain 10198 SL2.40ch00 21805821 + 20386025 20386134 SL4.0ch00 9643250 - 5077702 5077811 5658
109

chain 5821 SL2.40ch00 21805821 + 20389260 20389321 SL4.0ch00 9643250 - 667620 667681 9065
61

chain 19756 SL2.40ch00 21805821 + 20389777 20390171 SL4.0ch00 9643250 + 4603254 4603648 2645
83	74	74
39	55	55
63	17	17
63

chain 5448 SL2.40ch00 21805821 + 20389864 20389921 SL4.0ch00 9643250 - 9445559 9445616 9608
57

chain 36679 SL2.40ch00 21805821 + 20393694 20394473 SL4.0ch00 9643250 - 5777256 5778033 1380
96	29	28
154	226	226
78	89	88
107

chain 37476 SL2.40ch00 21805821 + 20395739 20397019 SL4.0ch00 9643250 + 8975724 8977004 1350
102	26	26
55	202	202
141	510	509
112	79	80
53

chain 2247 SL2.40ch00 21805821 + 20396100 20396124 SL4.0ch00 9643250 + 198750 198774 3551
24

chain 7631 SL2.40ch00 21805821 + 20396444 20396524 SL4.0ch00 9643250 - 1042044 1042124 7451
80

chain 472 SL2.40ch00 21805821 + 20396730 20396763 SL4.0ch00 9643250 - 3973978 3974011 6216
33

chain 2104 SL2.40ch00 21805821 + 20397347 20397431 SL4.0ch00 9643250 - 7706982 7707066 6129
84

chain 11730 SL2.40ch00 21805821 + 20397695 20397854 SL4.0ch00 9643250 + 5637659 5637818 4810
80	23	23
56

chain 4384 SL2.40ch00 21805821 + 20398127 20398173 SL4.0ch00 9643250 - 1932599 1932645 11156
46

chain 10546 SL2.40ch00 21805821 + 20399073 20399600 SL4.0ch00 9643250 + 4571007 4571534 5431
59	395	395
73

chain 4994 SL2.40ch00 21805821 + 20403355 20403408 SL4.0ch00 9643250 - 4876259 4876312 10410
53

chain 30821 SL2.40ch00 21805821 + 20405151 20405505 SL4.0ch00 9643250 - 3974011 3974365 1659
49	5	5
80	4	4
216

chain 2095 SL2.40ch00 21805821 + 20405854 20406029 SL4.0ch00 9643250 - 7707107 7707282 3616
88	30	30
57

chain 24930 SL2.40ch00 21805821 + 20406747 20407319 SL4.0ch00 9643250 - 5041964 5042538 2082
74	34	35
55	184	185
106	48	48
71

chain 527 SL2.40ch00 21805821 + 20407050 20407094 SL4.0ch00 9643250 - 7708802 7708846 3616
44

chain 13822 SL2.40ch00 21805821 + 20409924 20410073 SL4.0ch00 9643250 + 4631156 4631305 3966
149

chain 4830 SL2.40ch00 21805821 + 20421161 20421212 SL4.0ch00 9643250 - 669427 669478 10723
51

chain 210065 SL2.40ch00 21805821 + 20421500 20423743 SL4.0ch00 9643250 - 8280382 8282624 355
1757	1	0
485

chain 4721 SL2.40ch00 21805821 + 20426656 20426706 SL4.0ch00 9643250 - 811629 811679 10945
50

chain 5041 SL2.40ch00 21805821 + 20431696 20431751 SL4.0ch00 9643250 + 5997331 5997386 10254
55

chain 6293 SL2.40ch00 21805821 + 20435186 20435251 SL4.0ch00 9643250 - 1036029 1036094 8525
65

chain 8059 SL2.40ch00 21805821 + 20440543 20440628 SL4.0ch00 9643250 + 7509031 7509116 7228
85

chain 20499 SL2.40ch00 21805821 + 20440793 20441011 SL4.0ch00 9643250 + 8602649 8602867 2557
218

chain 4192 SL2.40ch00 21805821 + 20442041 20442324 SL4.0ch00 9643250 - 669516 669799 2582
150	65	65
68

chain 4894 SL2.40ch00 21805821 + 20451245 20451297 SL4.0ch00 9643250 - 7707282 7707334 10617
52

chain 6040 SL2.40ch00 21805821 + 20451671 20451735 SL4.0ch00 9643250 - 5041674 5041738 8771
64

chain 6759 SL2.40ch00 21805821 + 20453083 20453155 SL4.0ch00 9643250 + 8619015 8619087 8042
72

chain 4649 SL2.40ch00 21805821 + 20454076 20454126 SL4.0ch00 9643250 + 1731321 1731371 11005
50

chain 5257 SL2.40ch00 21805821 + 20455963 20456018 SL4.0ch00 9643250 - 669786 669841 9917
55

chain 4302 SL2.40ch00 21805821 + 20458165 20458210 SL4.0ch00 9643250 + 8973686 8973731 11184
45

chain 12018 SL2.40ch00 21805821 + 20458470 20458850 SL4.0ch00 9643250 + 196653 197033 4688
49	42	42
48	182	182
59

chain 39718 SL2.40ch00 21805821 + 20464717 20465458 SL4.0ch00 9643250 + 9017187 9017926 1279
151	128	127
83	28	28
52	28	28
84	81	81
50	1	0
55

chain 3351 SL2.40ch00 21805821 + 20465553 20465678 SL4.0ch00 9643250 - 1892166 1892291 2008
57	7	7
61

chain 12444 SL2.40ch00 21805821 + 20466093 20466225 SL4.0ch00 9643250 + 4633581 4633713 4495
132

chain 2265 SL2.40ch00 21805821 + 20468325 20468349 SL4.0ch00 9643250 + 194762 194786 11749
24

chain 8469 SL2.40ch00 21805821 + 20479661 20479751 SL4.0ch00 9643250 - 3661476 3661566 6865
90

chain 8243 SL2.40ch00 21805821 + 20480020 20480109 SL4.0ch00 9643250 + 1732581 1732670 7149
89

chain 413 SL2.40ch00 21805821 + 20481316 20481386 SL4.0ch00 9643250 + 8621647 8621717 7215
70

chain 8242 SL2.40ch00 21805821 + 20481504 20481592 SL4.0ch00 9643250 - 654926 655014 7150
88

chain 9210 SL2.40ch00 21805821 + 20481633 20481844 SL4.0ch00 9643250 - 3669976 3670187 6444
62	99	99
50

chain 11474 SL2.40ch00 21805821 + 20481885 20482088 SL4.0ch00 9643250 - 9441809 9442011 4923
72	68	67
63

chain 3738 SL2.40ch00 21805821 + 20482627 20482666 SL4.0ch00 9643250 - 1909250 1909289 11387
39

chain 207326 SL2.40ch00 21805821 + 20484664 20486900 SL4.0ch00 9643250 - 5701487 5703720 361
786	1	0
1318	2	0
30	1	1
98

chain 5840 SL2.40ch00 21805821 + 20488413 20488475 SL4.0ch00 9643250 - 667685 667747 9050
62

chain 10077 SL2.40ch00 21805821 + 20493531 20493802 SL4.0ch00 9643250 - 17238 17509 5748
61	151	151
59

chain 6222 SL2.40ch00 21805821 + 20494364 20494430 SL4.0ch00 9643250 + 4603450 4603516 8578
66

chain 11961 SL2.40ch00 21805821 + 20496842 20496968 SL4.0ch00 9643250 - 1909289 1909415 4711
126

chain 8705 SL2.40ch00 21805821 + 20497654 20497746 SL4.0ch00 9643250 - 1920008 1920100 6706
92

chain 5122 SL2.40ch00 21805821 + 20498503 20498558 SL4.0ch00 9643250 - 3663642 3663697 10117
55

chain 23715 SL2.40ch00 21805821 + 20498783 20499998 SL4.0ch00 9643250 + 8976250 8977464 2197
130	863	862
65	56	56
101

chain 9591 SL2.40ch00 21805821 + 20498913 20499023 SL4.0ch00 9643250 + 199045 199155 2515
110

chain 877 SL2.40ch00 21805821 + 20499423 20499465 SL4.0ch00 9643250 - 3974153 3974195 3847
42

chain 1449 SL2.40ch00 21805821 + 20499554 20499655 SL4.0ch00 9643250 - 1042634 1042735 4622
101

chain 4321 SL2.40ch00 21805821 + 20499841 20499897 SL4.0ch00 9643250 + 192920 192976 2215
56

chain 6327 SL2.40ch00 21805821 + 20500020 20500102 SL4.0ch00 9643250 + 193099 193181 2215
82

chain 775 SL2.40ch00 21805821 + 20500347 20500401 SL4.0ch00 9643250 - 1043392 1043446 4622
54

chain 10706 SL2.40ch00 21805821 + 20504449 20504562 SL4.0ch00 9643250 - 9445416 9445529 5301
113

chain 18630 SL2.40ch00 21805821 + 20505248 20505500 SL4.0ch00 9643250 + 8603263 8603515 2898
55	30	30
110	4	4
53

chain 5103 SL2.40ch00 21805821 + 20507478 20507532 SL4.0ch00 9643250 + 7509192 7509246 10169
54

chain 12255 SL2.40ch00 21805821 + 20512191 20512449 SL4.0ch00 9643250 + 3955658 3955915 4578
94	111	110
53

chain 3411 SL2.40ch00 21805821 + 20513234 20513270 SL4.0ch00 9643250 + 8982192 8982228 11466
36

chain 19307 SL2.40ch00 21805821 + 20514027 20514232 SL4.0ch00 9643250 - 1039333 1039538 2714
205

chain 6686 SL2.40ch00 21805821 + 20514825 20514896 SL4.0ch00 9643250 - 4015624 4015695 8149
71

chain 10459 SL2.40ch00 21805821 + 20515179 20515325 SL4.0ch00 9643250 + 927486 927632 5480
64	24	24
58

chain 9750 SL2.40ch00 21805821 + 20515660 20515784 SL4.0ch00 9643250 - 5036750 5036874 6011
87	9	9
28

chain 126434 SL2.40ch00 21805821 + 20517565 20519535 SL4.0ch00 9643250 + 9568878 9570604 562
70	1	0
238	16	16
97	1	1
16	1	1
106	20	18
250	1	1
66	1	1
50	13	13
50	2	2
70	1	1
55	93	94
63	110	0
70	0	16
52	59	22
61	43	43
99	111	0
84

chain 3153 SL2.40ch00 21805821 + 20518710 20518783 SL4.0ch00 9643250 + 9570147 9570220 1468
73

chain 1857 SL2.40ch00 21805821 + 20519198 20519241 SL4.0ch00 9643250 + 9570504 9570547 1468
43

chain 9028 SL2.40ch00 21805821 + 20519340 20519451 SL4.0ch00 9643250 + 9570283 9570394 1550
12	15	15
56	19	19
9

chain 2115 SL2.40ch00 21805821 + 20519535 20519561 SL4.0ch00 9643250 + 9570478 9570504 1550
26

chain 4239 SL2.40ch00 21805821 + 20522567 20522612 SL4.0ch00 9643250 - 3640287 3640332 11211
45

chain 3211 SL2.40ch00 21805821 + 20523797 20523831 SL4.0ch00 9643250 - 4011514 4011548 11522
34

chain 3902 SL2.40ch00 21805821 + 20526903 20526944 SL4.0ch00 9643250 + 4604771 4604812 11346
41

chain 8246 SL2.40ch00 21805821 + 20527518 20527606 SL4.0ch00 9643250 + 5629156 5629244 7148
88

chain 6113 SL2.40ch00 21805821 + 20528438 20528503 SL4.0ch00 9643250 + 4600516 4600581 8668
65

chain 11247 SL2.40ch00 21805821 + 20528642 20528763 SL4.0ch00 9643250 + 1934186 1934307 5032
121

chain 2101 SL2.40ch00 21805821 + 20528776 20528798 SL4.0ch00 9643250 - 9441752 9441774 11777
22

chain 203432 SL2.40ch00 21805821 + 20528983 20531197 SL4.0ch00 9643250 - 1766155 1768369 375
60	1	1
45	1	1
708	1	1
45	1	1
163	1	1
51	1	1
564	1	1
41	1	1
529

chain 25226 SL2.40ch00 21805821 + 20540079 20540433 SL4.0ch00 9643250 - 944317 944669 2054
199	69	67
86

chain 213361 SL2.40ch00 21805821 + 20540614 20542840 SL4.0ch00 9643250 + 2624002 2626228 344
2226

chain 9843 SL2.40ch00 21805821 + 20543651 20543841 SL4.0ch00 9643250 - 924919 925109 5898
66	73	73
51

chain 19489 SL2.40ch00 21805821 + 20544652 20545143 SL4.0ch00 9643250 - 943307 943797 2682
54	65	65
96	190	189
86

chain 5449 SL2.40ch00 21805821 + 20552429 20552487 SL4.0ch00 9643250 + 7722676 7722734 9601
58

chain 6795 SL2.40ch00 21805821 + 20554016 20554088 SL4.0ch00 9643250 + 762078 762150 8022
72

chain 14310 SL2.40ch00 21805821 + 20554570 20554776 SL4.0ch00 9643250 + 4196703 4196909 3832
102	43	43
61

chain 50481 SL2.40ch00 21805821 + 20555834 20556736 SL4.0ch00 9643250 + 2835210 2836111 1061
129	165	165
52	92	92
317	62	61
85

chain 3267 SL2.40ch00 21805821 + 20556589 20556651 SL4.0ch00 9643250 + 6629133 6629195 1137
62

chain 2354 SL2.40ch00 21805821 + 20556736 20556792 SL4.0ch00 9643250 - 3718036 3718092 1262
56

chain 8633 SL2.40ch00 21805821 + 20559487 20559579 SL4.0ch00 9643250 + 1931178 1931270 6728
92

chain 24125 SL2.40ch00 21805821 + 20561685 20562343 SL4.0ch00 9643250 - 3990533 3991197 2145
73	291	298
89	80	79
125

chain 4408 SL2.40ch00 21805821 + 20564776 20565143 SL4.0ch00 9643250 - 667750 668117 2380
114	169	169
84

chain 69581 SL2.40ch00 21805821 + 20566199 20568250 SL4.0ch00 9643250 + 4602906 4604957 799
162	92	92
152	204	204
52	81	81
240	618	619
121	117	116
59	97	97
56

chain 906 SL2.40ch00 21805821 + 20566908 20566942 SL4.0ch00 9643250 + 8602880 8602914 1871
34

chain 5794 SL2.40ch00 21805821 + 20568639 20568700 SL4.0ch00 9643250 - 8878801 8878862 9098
61

chain 10377 SL2.40ch00 21805821 + 20569115 20569228 SL4.0ch00 9643250 - 5039549 5039662 5517
113

chain 4730 SL2.40ch00 21805821 + 20569568 20569618 SL4.0ch00 9643250 - 3972386 3972436 10932
50

chain 5431 SL2.40ch00 21805821 + 20574932 20574990 SL4.0ch00 9643250 + 193246 193304 9623
58

chain 5258 SL2.40ch00 21805821 + 20575197 20575253 SL4.0ch00 9643250 - 7707537 7707593 9913
56

chain 7616 SL2.40ch00 21805821 + 20575272 20575369 SL4.0ch00 9643250 + 8987202 8987299 7458
34	5	5
58

chain 3902 SL2.40ch00 21805821 + 20576124 20576165 SL4.0ch00 9643250 - 669249 669290 11347
41

chain 17342 SL2.40ch00 21805821 + 20577821 20578005 SL4.0ch00 9643250 + 4603586 4603770 3144
184

chain 17596 SL2.40ch00 21805821 + 20578117 20578513 SL4.0ch00 9643250 + 4609665 4610061 3103
153	192	192
51

chain 1773 SL2.40ch00 21805821 + 20578949 20579043 SL4.0ch00 9643250 + 4604714 4604808 3148
94

chain 4102 SL2.40ch00 21805821 + 20579192 20579235 SL4.0ch00 9643250 + 4604957 4605000 11275
43

chain 5039 SL2.40ch00 21805821 + 20579472 20579525 SL4.0ch00 9643250 - 660849 660902 10266
53

chain 2929 SL2.40ch00 21805821 + 20579756 20579787 SL4.0ch00 9643250 + 1933202 1933233 11596
31

chain 10254 SL2.40ch00 21805821 + 20585304 20585637 SL4.0ch00 9643250 - 3678556 3678891 5603
73	208	210
52

chain 28048 SL2.40ch00 21805821 + 20586227 20586912 SL4.0ch00 9643250 - 3991489 3992174 1814
55	168	169
70	170	170
104	7	6
111

chain 6121 SL2.40ch00 21805821 + 20591872 20591936 SL4.0ch00 9643250 + 8604923 8604987 8665
64

chain 9322 SL2.40ch00 21805821 + 20592187 20592284 SL4.0ch00 9643250 + 4605966 4606063 6368
97

chain 10908 SL2.40ch00 21805821 + 20592587 20593121 SL4.0ch00 9643250 + 4600581 4601114 5200
90	397	396
47

chain 5394 SL2.40ch00 21805821 + 20592729 20592786 SL4.0ch00 9643250 - 655098 655155 9710
57

chain 9360 SL2.40ch00 21805821 + 20592883 20592982 SL4.0ch00 9643250 - 9441774 9441873 6348
99

chain 2819 SL2.40ch00 21805821 + 20592982 20593012 SL4.0ch00 9643250 + 7722208 7722238 8520
30

chain 17220 SL2.40ch00 21805821 + 20601062 20601606 SL4.0ch00 9643250 - 5009270 5009828 3175
59	200	210
98	128	132
59

chain 8558 SL2.40ch00 21805821 + 20606148 20607086 SL4.0ch00 9643250 + 9262119 9263059 6761
55	819	821
64

chain 9126 SL2.40ch00 21805821 + 20608554 20609023 SL4.0ch00 9643250 + 5356089 5356558 6514
57	351	351
61

chain 21239 SL2.40ch00 21805821 + 20611034 20611627 SL4.0ch00 9643250 - 1027865 1028447 2460
52	237	227
127	96	95
81

chain 5121 SL2.40ch00 21805821 + 20612537 20612591 SL4.0ch00 9643250 - 8881196 8881250 10122
54

chain 10734 SL2.40ch00 21805821 + 20612940 20613070 SL4.0ch00 9643250 - 1909533 1909662 5290
71	6	5
53

chain 8286 SL2.40ch00 21805821 + 20613293 20613380 SL4.0ch00 9643250 + 8977344 8977431 7129
87

chain 4658 SL2.40ch00 21805821 + 20613596 20613646 SL4.0ch00 9643250 - 3974887 3974937 10995
50

chain 3638 SL2.40ch00 21805821 + 20614443 20614481 SL4.0ch00 9643250 + 8971416 8971454 11419
38

chain 31836 SL2.40ch00 21805821 + 20614931 20616995 SL4.0ch00 9643250 + 3107223 3109204 1597
66	93	93
86	372	319
53	677	634
99	452	465
53	45	45
68

chain 9551 SL2.40ch00 21805821 + 20617583 20617684 SL4.0ch00 9643250 + 199173 199274 6160
101

chain 2292 SL2.40ch00 21805821 + 20618218 20618242 SL4.0ch00 9643250 - 1909682 1909706 11745
24

chain 8861 SL2.40ch00 21805821 + 20619673 20619768 SL4.0ch00 9643250 + 5639006 5639101 6613
95

chain 11061 SL2.40ch00 21805821 + 20622057 20622174 SL4.0ch00 9643250 - 1932645 1932762 5122
117

chain 12253 SL2.40ch00 21805821 + 20626687 20626820 SL4.0ch00 9643250 + 4603771 4603904 4579
133

chain 13535 SL2.40ch00 21805821 + 20627831 20628107 SL4.0ch00 9643250 - 669799 670075 4039
91	119	119
66

chain 8341 SL2.40ch00 21805821 + 20628475 20628563 SL4.0ch00 9643250 + 1933233 1933321 7076
88

chain 4721 SL2.40ch00 21805821 + 20633127 20633177 SL4.0ch00 9643250 + 4606063 4606113 10938
50

chain 4520 SL2.40ch00 21805821 + 20633957 20634004 SL4.0ch00 9643250 + 1927297 1927344 11090
47

chain 14465 SL2.40ch00 21805821 + 20634301 20634883 SL4.0ch00 9643250 + 4601678 4602253 3793
118	406	399
58

chain 10215 SL2.40ch00 21805821 + 20635936 20636044 SL4.0ch00 9643250 + 3908865 3908973 5636
108

chain 23876 SL2.40ch00 21805821 + 20637331 20637757 SL4.0ch00 9643250 + 2355051 2355478 2173
58	48	49
130	95	95
95

chain 21826 SL2.40ch00 21805821 + 20649659 20649967 SL4.0ch00 9643250 + 4634690 4634998 2398
51	63	63
194

chain 11955 SL2.40ch00 21805821 + 20651411 20651634 SL4.0ch00 9643250 - 7786283 7786506 4715
87	82	82
54

chain 6250 SL2.40ch00 21805821 + 20654401 20654468 SL4.0ch00 9643250 - 4024634 4024701 8564
67

chain 24158 SL2.40ch00 21805821 + 20656863 20658080 SL4.0ch00 9643250 - 5040994 5042312 2143
91	904	1005
113	12	12
97

chain 7668 SL2.40ch00 21805821 + 20657179 20657304 SL4.0ch00 9643250 - 1920201 1920339 7431
43	31	44
51

chain 5239 SL2.40ch00 21805821 + 20658213 20658268 SL4.0ch00 9643250 + 4507721 4507776 9928
55

chain 4767 SL2.40ch00 21805821 + 20658420 20658471 SL4.0ch00 9643250 - 5036874 5036925 10874
51

chain 26034 SL2.40ch00 21805821 + 20658988 20659302 SL4.0ch00 9643250 - 660898 661212 1982
160	28	28
126

chain 9675 SL2.40ch00 21805821 + 20659827 20659976 SL4.0ch00 9643250 + 4606113 4606261 6077
52	34	33
63

chain 5675 SL2.40ch00 21805821 + 20660842 20660901 SL4.0ch00 9643250 + 4601392 4601451 9286
59

chain 11485 SL2.40ch00 21805821 + 20664948 20665475 SL4.0ch00 9643250 - 2029372 2029899 4918
68	385	385
74

chain 10143 SL2.40ch00 21805821 + 20665665 20665773 SL4.0ch00 9643250 - 1819607 1819715 5701
108

chain 57803 SL2.40ch00 21805821 + 20666203 20667107 SL4.0ch00 9643250 - 627103 628006 934
156	1	0
60	11	11
140	11	11
52	136	136
98	78	78
161

chain 5903 SL2.40ch00 21805821 + 20669399 20669461 SL4.0ch00 9643250 + 7731793 7731855 8952
62

chain 9831 SL2.40ch00 21805821 + 20669862 20670044 SL4.0ch00 9643250 + 1927497 1927791 5906
51	64	176
67

chain 2243 SL2.40ch00 21805821 + 20669953 20669977 SL4.0ch00 9643250 + 1934682 1934706 6743
24

chain 7705 SL2.40ch00 21805821 + 20670221 20670303 SL4.0ch00 9643250 - 4027021 4027103 7400
82

chain 546 SL2.40ch00 21805821 + 20670619 20670671 SL4.0ch00 9643250 + 8607158 8607210 7703
52

chain 14851 SL2.40ch00 21805821 + 20672509 20672668 SL4.0ch00 9643250 - 81950 82109 3684
159

chain 4903 SL2.40ch00 21805821 + 20675926 20675978 SL4.0ch00 9643250 + 9571224 9571276 10592
52

chain 33918 SL2.40ch00 21805821 + 20682923 20683888 SL4.0ch00 9643250 - 1891327 1892291 1482
160	96	96
67	187	187
54	276	275
125

chain 3883 SL2.40ch00 21805821 + 20683114 20683179 SL4.0ch00 9643250 + 9017373 9017438 2402
65

chain 7886 SL2.40ch00 21805821 + 20683301 20683433 SL4.0ch00 9643250 + 9017560 9017692 2402
68	28	28
36

chain 7578 SL2.40ch00 21805821 + 20684460 20684541 SL4.0ch00 9643250 - 4024701 4024782 7477
81

chain 4507 SL2.40ch00 21805821 + 20684541 20684589 SL4.0ch00 9643250 + 1935980 1936028 9060
48

chain 109895 SL2.40ch00 21805821 + 20686410 20688209 SL4.0ch00 9643250 - 6807333 6809132 600
101	42	42
106	32	32
130	66	66
55	46	46
66	64	64
170	69	69
96	89	89
164	41	41
215	36	36
61	19	19
131

chain 3312 SL2.40ch00 21805821 + 20687288 20687357 SL4.0ch00 9643250 + 4163749 4163818 693
69

chain 1728 SL2.40ch00 21805821 + 20687453 20687489 SL4.0ch00 9643250 + 4163914 4163950 693
36

chain 6258 SL2.40ch00 21805821 + 20688878 20688944 SL4.0ch00 9643250 - 7708872 7708938 8561
66

chain 41704 SL2.40ch00 21805821 + 20691036 20691732 SL4.0ch00 9643250 - 815300 815996 1232
74	82	82
102	31	31
74	106	106
227

chain 1004 SL2.40ch00 21805821 + 20693012 20693092 SL4.0ch00 9643250 + 9013616 9013696 2004
80

chain 31591 SL2.40ch00 21805821 + 20695519 20696285 SL4.0ch00 9643250 - 83248 84014 1611
160	329	329
71	70	70
136

chain 6094 SL2.40ch00 21805821 + 20702689 20702753 SL4.0ch00 9643250 - 1040076 1040140 8694
64

chain 5296 SL2.40ch00 21805821 + 20707077 20707135 SL4.0ch00 9643250 - 3668525 3668583 9861
58

chain 194524 SL2.40ch00 21805821 + 20709260 20711451 SL4.0ch00 9643250 + 2237777 2239968 411
223	86	86
168	1	1
47	1	1
1665

chain 2855 SL2.40ch00 21805821 + 20709483 20709529 SL4.0ch00 9643250 - 6055675 6055721 561
46

chain 6554 SL2.40ch00 21805821 + 20711784 20711891 SL4.0ch00 9643250 + 7509246 7509353 8282
34	26	26
47

chain 1468 SL2.40ch00 21805821 + 20712111 20712169 SL4.0ch00 9643250 - 4030255 4030313 6082
58

chain 9739 SL2.40ch00 21805821 + 20712174 20712404 SL4.0ch00 9643250 + 1931477 1931707 6030
64	112	112
54

chain 1569 SL2.40ch00 21805821 + 20712431 20712493 SL4.0ch00 9643250 - 4030572 4030634 6082
62

chain 14596 SL2.40ch00 21805821 + 20712841 20712997 SL4.0ch00 9643250 - 669290 669446 3762
156

chain 12788 SL2.40ch00 21805821 + 20713296 20713430 SL4.0ch00 9643250 + 4604861 4604995 4243
134

chain 12186 SL2.40ch00 21805821 + 20715433 20715990 SL4.0ch00 9643250 - 5039263 5039821 4609
40	407	408
110

chain 5348 SL2.40ch00 21805821 + 20716482 20716538 SL4.0ch00 9643250 + 8607261 8607317 9761
56

chain 3120 SL2.40ch00 21805821 + 20717922 20717955 SL4.0ch00 9643250 - 3181880 3181913 11546
33

chain 6922 SL2.40ch00 21805821 + 20721146 20721219 SL4.0ch00 9643250 + 8603783 8603856 7924
73

chain 10882 SL2.40ch00 21805821 + 20723188 20723446 SL4.0ch00 9643250 - 8878937 8879193 5209
53	128	126
77

chain 6623 SL2.40ch00 21805821 + 20724593 20725052 SL4.0ch00 9643250 + 6461076 6461535 8220
54	369	369
36

chain 22909 SL2.40ch00 21805821 + 20725393 20725636 SL4.0ch00 9643250 - 1950833 1951076 2277
243

chain 12920 SL2.40ch00 21805821 + 20727673 20727910 SL4.0ch00 9643250 + 7731855 7732092 4192
100	86	86
51

chain 8854 SL2.40ch00 21805821 + 20727990 20728331 SL4.0ch00 9643250 - 671751 672197 6620
52	229	334
60

chain 5193 SL2.40ch00 21805821 + 20728201 20728255 SL4.0ch00 9643250 - 9449313 9449367 10026
54

chain 9535 SL2.40ch00 21805821 + 20728558 20728898 SL4.0ch00 9643250 + 4601612 4601951 6171
65	220	219
55

chain 10082 SL2.40ch00 21805821 + 20733414 20734271 SL4.0ch00 9643250 - 1035788 1036633 5744
35	667	655
50	43	43
62

chain 12944 SL2.40ch00 21805821 + 20734785 20734922 SL4.0ch00 9643250 + 4610100 4610237 4188
137

chain 16009 SL2.40ch00 21805821 + 20738594 20738768 SL4.0ch00 9643250 - 9445658 9445832 3439
174

chain 7931 SL2.40ch00 21805821 + 20740315 20740398 SL4.0ch00 9643250 + 1933456 1933539 7287
83

chain 4984 SL2.40ch00 21805821 + 20740538 20740590 SL4.0ch00 9643250 + 7716215 7716267 10429
52

chain 22135 SL2.40ch00 21805821 + 20743977 20744672 SL4.0ch00 9643250 + 8973409 8974104 2360
110	306	306
105	120	120
54

chain 8059 SL2.40ch00 21805821 + 20744088 20744173 SL4.0ch00 9643250 - 1039139 1039224 7232
85

chain 5385 SL2.40ch00 21805821 + 20745201 20745258 SL4.0ch00 9643250 + 5612938 5612995 9718
57

chain 2335 SL2.40ch00 21805821 + 20745402 20745440 SL4.0ch00 9643250 - 4021611 4021649 2233
38

chain 44210 SL2.40ch00 21805821 + 20745440 20748041 SL4.0ch00 9643250 - 9441467 9446000 1176
63	121	121
114	14	14
30	1792	3724
223	54	54
190

chain 554 SL2.40ch00 21805821 + 20745576 20745624 SL4.0ch00 9643250 + 4600705 4600753 1990
48

chain 6401 SL2.40ch00 21805821 + 20748210 20748287 SL4.0ch00 9643250 + 5998645 5998719 8415
12	3	0
62

chain 265 SL2.40ch00 21805821 + 20750701 20750764 SL4.0ch00 9643250 + 4329274 4329337 8295
63

chain 16342 SL2.40ch00 21805821 + 20752066 20752513 SL4.0ch00 9643250 - 819573 820022 3356
52	255	257
140

chain 244 SL2.40ch00 21805821 + 20752198 20752256 SL4.0ch00 9643250 + 4330804 4330862 8295
58

chain 10344 SL2.40ch00 21805821 + 20754067 20754616 SL4.0ch00 9643250 - 668641 670015 5537
87	409	1234
53

chain 8049 SL2.40ch00 21805821 + 20754213 20754400 SL4.0ch00 9643250 + 4603904 4604091 7242
34	88	88
65

chain 11171 SL2.40ch00 21805821 + 20754702 20754930 SL4.0ch00 9643250 - 9447439 9447667 5064
68	96	96
64

chain 8668 SL2.40ch00 21805821 + 20754775 20754866 SL4.0ch00 9643250 - 660902 660993 6716
91

chain 85171 SL2.40ch00 21805821 + 20755169 20756971 SL4.0ch00 9643250 + 2838124 2839925 702
105	348	348
217	123	123
141	41	42
73	36	36
53	142	141
66	37	37
80	53	53
132	6	5
149

chain 2065 SL2.40ch00 21805821 + 20755274 20755296 SL4.0ch00 9643250 - 8404217 8404239 4726
22

chain 1576 SL2.40ch00 21805821 + 20755354 20755406 SL4.0ch00 9643250 - 8458772 8458824 4809
52

chain 2241 SL2.40ch00 21805821 + 20755443 20755513 SL4.0ch00 9643250 + 1262486 1262556 1091
70

chain 1910 SL2.40ch00 21805821 + 20755555 20755606 SL4.0ch00 9643250 + 4413431 4413482 6344
51

chain 1593 SL2.40ch00 21805821 + 20756103 20756144 SL4.0ch00 9643250 - 9402979 9403020 1127
41

chain 2409 SL2.40ch00 21805821 + 20756385 20756447 SL4.0ch00 9643250 - 9403261 9403323 1127
62

chain 3852 SL2.40ch00 21805821 + 20756631 20756681 SL4.0ch00 9643250 + 297140 297190 2511
50

chain 1722 SL2.40ch00 21805821 + 20757142 20757211 SL4.0ch00 9643250 + 6625741 6625810 1384
69

chain 4684 SL2.40ch00 21805821 + 20764984 20765033 SL4.0ch00 9643250 + 8976423 8976472 10978
49

chain 6705 SL2.40ch00 21805821 + 20766217 20766289 SL4.0ch00 9643250 - 1920129 1920201 8134
72

chain 8998 SL2.40ch00 21805821 + 20767469 20767566 SL4.0ch00 9643250 - 3643464 3643561 6564
97

chain 17967 SL2.40ch00 21805821 + 20773282 20773502 SL4.0ch00 9643250 - 3663830 3664048 3032
63	1	0
17	1	0
138

chain 7686 SL2.40ch00 21805821 + 20773775 20773856 SL4.0ch00 9643250 - 5036981 5037062 7416
81

chain 16378 SL2.40ch00 21805821 + 20775582 20775935 SL4.0ch00 9643250 + 8974080 8974434 3351
50	40	40
96	113	114
54

chain 4266 SL2.40ch00 21805821 + 20776085 20776130 SL4.0ch00 9643250 - 8879193 8879238 11199
45

chain 7277 SL2.40ch00 21805821 + 20776884 20776961 SL4.0ch00 9643250 - 3972652 3972729 7684
77

chain 12043 SL2.40ch00 21805821 + 20777337 20777552 SL4.0ch00 9643250 - 1041452 1041667 4675
85	74	74
56

chain 157248 SL2.40ch00 21805821 + 20777836 20779989 SL4.0ch00 9643250 + 1619158 1621319 502
62	62	65
67	51	48
111	90	94
51	153	155
184	2	5
133	0	1
103	0	3
28	1	0
7	1	0
202	1	0
52	1	0
9	1	0
107	1	0
6	1	0
172	1	0
75	1	0
22	1	1
94	0	1
24	0	2
7	1	0
41	1	1
66	0	1
26	0	1
134

chain 3069 SL2.40ch00 21805821 + 20778428 20778483 SL4.0ch00 9643250 - 7986012 7986067 2872
55

chain 27735 SL2.40ch00 21805821 + 20785233 20785888 SL4.0ch00 9643250 + 9538578 9539246 1838
50	137	150
98	96	98
109	83	81
82

chain 4666 SL2.40ch00 21805821 + 20789270 20789319 SL4.0ch00 9643250 - 3181250 3181299 10988
49

chain 9069 SL2.40ch00 21805821 + 20789549 20789645 SL4.0ch00 9643250 + 762265 762361 6544
96

chain 5075 SL2.40ch00 21805821 + 20790964 20791017 SL4.0ch00 9643250 - 4004096 4004149 10221
53

chain 14348 SL2.40ch00 21805821 + 20794865 20795247 SL4.0ch00 9643250 + 8829081 8829474 3820
52	28	28
50	173	184
79

chain 3047 SL2.40ch00 21805821 + 20797875 20797907 SL4.0ch00 9643250 - 1035823 1035855 11562
32

chain 6075 SL2.40ch00 21805821 + 20798012 20798075 SL4.0ch00 9643250 - 4011548 4011611 8726
63

chain 12575 SL2.40ch00 21805821 + 20801068 20801203 SL4.0ch00 9643250 + 8985862 8985997 4460
135

chain 9445 SL2.40ch00 21805821 + 20801203 20801601 SL4.0ch00 9643250 - 3974011 3974409 5629
50	304	304
44

chain 2573 SL2.40ch00 21805821 + 20801257 20801288 SL4.0ch00 9643250 - 1042416 1042447 6229
31

chain 4593 SL2.40ch00 21805821 + 20801805 20801853 SL4.0ch00 9643250 - 1035875 1035923 11049
48

chain 5111 SL2.40ch00 21805821 + 20801875 20801928 SL4.0ch00 9643250 - 1919867 1919920 10160
53

chain 238 SL2.40ch00 21805821 + 20802167 20802229 SL4.0ch00 9643250 + 193326 193388 5231
62

chain 21266 SL2.40ch00 21805821 + 20802349 20802652 SL4.0ch00 9643250 + 5637863 5638166 2457
181	62	62
60

chain 2528 SL2.40ch00 21805821 + 20803972 20803998 SL4.0ch00 9643250 - 1042525 1042551 11700
26

chain 387 SL2.40ch00 21805821 + 20804891 20804992 SL4.0ch00 9643250 + 193446 193547 5231
101

chain 4884 SL2.40ch00 21805821 + 20805423 20805474 SL4.0ch00 9643250 - 1893291 1893342 10647
51

chain 62249 SL2.40ch00 21805821 + 20805686 20807004 SL4.0ch00 9643250 - 6523335 6524640 867
74	111	110
122	158	158
235	215	202
57	65	66
50	32	32
199

chain 1514 SL2.40ch00 21805821 + 20806569 20806601 SL4.0ch00 9643250 - 814458 814490 1006
32

chain 7976 SL2.40ch00 21805821 + 20810139 20810222 SL4.0ch00 9643250 + 1936086 1936169 7267
83

chain 5948 SL2.40ch00 21805821 + 20810269 20810331 SL4.0ch00 9643250 + 4602279 4602341 8920
62

chain 2011 SL2.40ch00 21805821 + 20812043 20812064 SL4.0ch00 9643250 + 1927791 1927812 10974
21

chain 8420 SL2.40ch00 21805821 + 20812064 20812224 SL4.0ch00 9643250 + 8606343 8606660 7038
54	56	213
50

chain 2693 SL2.40ch00 21805821 + 20812496 20812525 SL4.0ch00 9643250 + 4601877 4601906 11665
29

chain 13375 SL2.40ch00 21805821 + 20814196 20815133 SL4.0ch00 9643250 - 5382314 5383250 498
110	1	0
826

chain 87207 SL2.40ch00 21805821 + 20815133 20816353 SL4.0ch00 9643250 + 5340723 5341943 509
68	33	33
55	43	43
374	70	70
119	40	40
156	9	9
253

chain 203831 SL2.40ch00 21805821 + 20823273 20825441 SL4.0ch00 9643250 + 2305352 2307520 372
2168

chain 34248 SL2.40ch00 21805821 + 20825659 20827021 SL4.0ch00 9643250 - 8879239 8880601 1474
147	472	471
120	164	164
50	203	202
91	91	93
24

chain 5230 SL2.40ch00 21805821 + 20826924 20826979 SL4.0ch00 9643250 + 6461240 6461295 9934
55

chain 205167 SL2.40ch00 21805821 + 20830074 20832239 SL4.0ch00 9643250 + 2074907 2077074 370
385	0	2
1780

chain 1162 SL2.40ch00 21805821 + 20834623 20834660 SL4.0ch00 9643250 + 6677275 6677312 2718
37

chain 38323 SL2.40ch00 21805821 + 20834660 20836040 SL4.0ch00 9643250 - 7289087 7290470 1318
137	176	178
62	149	149
58	130	130
70	224	225
106	213	213
55

chain 3065 SL2.40ch00 21805821 + 20837101 20837133 SL4.0ch00 9643250 + 195246 195278 11557
32

chain 12388 SL2.40ch00 21805821 + 20837473 20837603 SL4.0ch00 9643250 + 8982228 8982358 4520
130

chain 27096 SL2.40ch00 21805821 + 20838159 20838479 SL4.0ch00 9643250 + 8973642 8973962 1894
159	21	21
140

chain 4512 SL2.40ch00 21805821 + 20838936 20838984 SL4.0ch00 9643250 - 5039303 5039351 11091
48

chain 19115 SL2.40ch00 21805821 + 20840574 20840855 SL4.0ch00 9643250 + 4606688 4606969 2831
144	62	62
75

chain 12752 SL2.40ch00 21805821 + 20840856 20841088 SL4.0ch00 9643250 + 7732293 7732525 4254
50	43	78
40	35	0
64

chain 6940 SL2.40ch00 21805821 + 20843120 20843193 SL4.0ch00 9643250 - 670138 670211 7906
73

chain 12694 SL2.40ch00 21805821 + 20843247 20843382 SL4.0ch00 9643250 - 660993 661128 4263
135

chain 5094 SL2.40ch00 21805821 + 20844170 20844224 SL4.0ch00 9643250 - 3661595 3661649 10196
54

chain 26000 SL2.40ch00 21805821 + 20848348 20849029 SL4.0ch00 9643250 + 1926927 1927829 1988
158	134	585
59	3	1
45	228	0
54

chain 2338 SL2.40ch00 21805821 + 20848506 20848572 SL4.0ch00 9643250 + 5630682 5630748 2544
4	11	11
51

chain 5023 SL2.40ch00 21805821 + 20849150 20849296 SL4.0ch00 9643250 + 8606712 8606858 2323
146

chain 4185 SL2.40ch00 21805821 + 20849396 20849441 SL4.0ch00 9643250 + 4601906 4601951 11233
45

chain 299 SL2.40ch00 21805821 + 20849721 20849756 SL4.0ch00 9643250 + 1936169 1936204 7508
35

chain 4284 SL2.40ch00 21805821 + 20850043 20850088 SL4.0ch00 9643250 + 8600515 8600560 11192
45

chain 17131 SL2.40ch00 21805821 + 20853702 20854337 SL4.0ch00 9643250 - 3994250 3994896 3191
62	432	443
141

chain 4730 SL2.40ch00 21805821 + 20858739 20858789 SL4.0ch00 9643250 + 199413 199463 10926
50

chain 5030 SL2.40ch00 21805821 + 20858923 20858976 SL4.0ch00 9643250 - 3974195 3974248 10295
53

chain 7605 SL2.40ch00 21805821 + 20859660 20859741 SL4.0ch00 9643250 - 3664093 3664174 7460
81

chain 6367 SL2.40ch00 21805821 + 20867458 20867525 SL4.0ch00 9643250 + 197123 197190 8458
67

chain 7668 SL2.40ch00 21805821 + 20867567 20867648 SL4.0ch00 9643250 - 5033667 5033748 7430
81

chain 5358 SL2.40ch00 21805821 + 20867840 20867897 SL4.0ch00 9643250 - 4015951 4016008 9742
57

chain 13507 SL2.40ch00 21805821 + 20867970 20868112 SL4.0ch00 9643250 - 5039853 5039995 4045
142

chain 6584 SL2.40ch00 21805821 + 20883361 20883429 SL4.0ch00 9643250 + 8650818 8650886 8247
68

chain 5112 SL2.40ch00 21805821 + 20886760 20886814 SL4.0ch00 9643250 - 668281 668335 10151
54

chain 14012 SL2.40ch00 21805821 + 20893152 20893300 SL4.0ch00 9643250 - 1036667 1036815 3910
148

chain 32963 SL2.40ch00 21805821 + 20894645 20895229 SL4.0ch00 9643250 - 5008331 5008916 1528
180	0	1
52	97	98
77	103	102
75

chain 8051 SL2.40ch00 21805821 + 20895885 20895971 SL4.0ch00 9643250 + 928004 928090 7239
86

chain 2619 SL2.40ch00 21805821 + 20895971 20895999 SL4.0ch00 9643250 - 5042672 5042700 10983
28

chain 4976 SL2.40ch00 21805821 + 20901840 20901893 SL4.0ch00 9643250 + 4565098 4565151 10434
53

chain 9187 SL2.40ch00 21805821 + 20906532 20906629 SL4.0ch00 9643250 - 3640332 3640429 6453
97

chain 202883 SL2.40ch00 21805821 + 20906948 20909104 SL4.0ch00 9643250 + 8312530 8314686 377
2156

chain 16894 SL2.40ch00 21805821 + 20909884 20910684 SL4.0ch00 9643250 + 8977431 8978200 1707
19	0	19
71	217	216
116	201	202
53	51	1
72

chain 6486 SL2.40ch00 21805821 + 20910121 20910190 SL4.0ch00 9643250 - 4011764 4011833 8332
69

chain 3649 SL2.40ch00 21805821 + 20910389 20910428 SL4.0ch00 9643250 + 193549 193588 8545
39

chain 2754 SL2.40ch00 21805821 + 20910428 20910485 SL4.0ch00 9643250 - 7707611 7707668 4527
57

chain 33664 SL2.40ch00 21805821 + 20910690 20911360 SL4.0ch00 9643250 + 5638172 5638878 1495
72	145	181
62	56	55
68	53	54
146	6	6
62

chain 197860 SL2.40ch00 21805821 + 20920480 20922572 SL4.0ch00 9643250 + 3567804 3569896 389
2092

chain 4102 SL2.40ch00 21805821 + 20923978 20924021 SL4.0ch00 9643250 + 8982358 8982401 11274
43

chain 10211 SL2.40ch00 21805821 + 20926210 20926319 SL4.0ch00 9643250 + 5661107 5661216 5638
109

chain 6548 SL2.40ch00 21805821 + 20926479 20926547 SL4.0ch00 9643250 + 928124 928192 8290
68

chain 7153 SL2.40ch00 21805821 + 20926569 20926666 SL4.0ch00 9643250 + 194786 194883 7752
35	11	11
51

chain 4876 SL2.40ch00 21805821 + 20945315 20945367 SL4.0ch00 9643250 + 8606627 8606679 10650
52

chain 5403 SL2.40ch00 21805821 + 20946818 20946875 SL4.0ch00 9643250 - 3181299 3181356 9688
57

chain 4948 SL2.40ch00 21805821 + 20947250 20947302 SL4.0ch00 9643250 + 762467 762519 10464
52

chain 3265 SL2.40ch00 21805821 + 20950147 20950181 SL4.0ch00 9643250 - 5039351 5039385 11508
34

chain 11891 SL2.40ch00 21805821 + 20952016 20952358 SL4.0ch00 9643250 + 6461295 6461637 4740
75	200	200
67

chain 2456 SL2.40ch00 21805821 + 20953233 20953259 SL4.0ch00 9643250 - 1909706 1909732 11718
26

chain 2247 SL2.40ch00 21805821 + 20953951 20953975 SL4.0ch00 9643250 - 1920339 1920363 11755
24

chain 16888 SL2.40ch00 21805821 + 20954559 20955176 SL4.0ch00 9643250 - 624643 625250 3241
80	61	61
82	344	334
50

chain 199374 SL2.40ch00 21805821 + 20956482 20958627 SL4.0ch00 9643250 - 9590262 9592407 385
1629	1	1
40	1	1
474

chain 5612 SL2.40ch00 21805821 + 20964112 20964171 SL4.0ch00 9643250 + 4603588 4603647 9342
59

chain 180 SL2.40ch00 21805821 + 20967706 20967756 SL4.0ch00 9643250 - 3974081 3974131 8667
50

chain 14029 SL2.40ch00 21805821 + 20967756 20967980 SL4.0ch00 9643250 + 199533 199757 3908
69	63	63
92

chain 4730 SL2.40ch00 21805821 + 20968460 20968510 SL4.0ch00 9643250 - 5041145 5041195 10931
50

chain 4584 SL2.40ch00 21805821 + 20969143 20969191 SL4.0ch00 9643250 + 8987585 8987633 11053
48

chain 7701 SL2.40ch00 21805821 + 20969240 20969827 SL4.0ch00 9643250 - 7707951 7708986 7407
65	479	927
43

chain 180 SL2.40ch00 21805821 + 20969352 20969402 SL4.0ch00 9643250 - 3975395 3975445 8667
50

chain 17523 SL2.40ch00 21805821 + 20972276 20972465 SL4.0ch00 9643250 - 3972770 3972958 3120
167	1	0
21

chain 5976 SL2.40ch00 21805821 + 20972568 20972631 SL4.0ch00 9643250 + 8985042 8985105 8828
63

chain 5076 SL2.40ch00 21805821 + 20972971 20973025 SL4.0ch00 9643250 - 1041812 1041866 10214
54

chain 4075 SL2.40ch00 21805821 + 20973088 20973131 SL4.0ch00 9643250 - 3640429 3640472 11283
43

chain 4766 SL2.40ch00 21805821 + 20973150 20973200 SL4.0ch00 9643250 + 8976472 8976522 10876
50

chain 16317 SL2.40ch00 21805821 + 20977737 20979800 SL4.0ch00 9643250 + 4602552 4604961 3361
55	1178	1523
92	640	641
98

chain 8996 SL2.40ch00 21805821 + 20980356 20980451 SL4.0ch00 9643250 - 9447739 9447834 6566
95

chain 9763 SL2.40ch00 21805821 + 20980769 20980904 SL4.0ch00 9643250 + 5629699 5629833 6007
53	22	21
60

chain 4750 SL2.40ch00 21805821 + 20981776 20981828 SL4.0ch00 9643250 - 3644697 3644749 10894
52

chain 7195 SL2.40ch00 21805821 + 20982627 20982703 SL4.0ch00 9643250 + 1934477 1934553 7721
76

chain 8802 SL2.40ch00 21805821 + 20982811 20982982 SL4.0ch00 9643250 + 1927155 1927886 6655
55	59	619
57

chain 8442 SL2.40ch00 21805821 + 20983142 20983302 SL4.0ch00 9643250 + 8606617 8606777 7027
43	56	56
61

chain 11782 SL2.40ch00 21805821 + 20983561 20983732 SL4.0ch00 9643250 + 197208 197379 4783
53	34	34
84

chain 5785 SL2.40ch00 21805821 + 20983933 20983994 SL4.0ch00 9643250 - 4016026 4016087 9108
61

chain 7377 SL2.40ch00 21805821 + 20985008 20985086 SL4.0ch00 9643250 - 8880601 8880679 7616
78

chain 4821 SL2.40ch00 21805821 + 20985266 20985317 SL4.0ch00 9643250 - 1041866 1041917 10770
51

chain 202434 SL2.40ch00 21805821 + 20987883 20990022 SL4.0ch00 9643250 + 257068 259207 378
2139

chain 4439 SL2.40ch00 21805821 + 20990440 20990487 SL4.0ch00 9643250 + 6461847 6461894 11133
47

chain 2820 SL2.40ch00 21805821 + 20991867 20991897 SL4.0ch00 9643250 + 4565422 4565452 11627
30

chain 4657 SL2.40ch00 21805821 + 20994837 20994886 SL4.0ch00 9643250 - 6827830 6827879 11001
49

chain 28157 SL2.40ch00 21805821 + 20995570 20996572 SL4.0ch00 9643250 - 1891290 1892291 1791
109	674	673
219

chain 23838 SL2.40ch00 21805821 + 20995903 20996245 SL4.0ch00 9643250 + 9017478 9017820 2183
101	77	77
164

chain 18374 SL2.40ch00 21805821 + 20999977 21000346 SL4.0ch00 9643250 + 8605034 8605403 2946
85	160	160
124

chain 2370 SL2.40ch00 21805821 + 21000094 21000148 SL4.0ch00 9643250 + 1933567 1933621 2950
54

chain 4346 SL2.40ch00 21805821 + 21000413 21000512 SL4.0ch00 9643250 + 1933885 1933984 2950
99

chain 5012 SL2.40ch00 21805821 + 21001036 21001089 SL4.0ch00 9643250 - 4022121 4022174 10365
53

chain 47731 SL2.40ch00 21805821 + 21008231 21009926 SL4.0ch00 9643250 + 195278 196973 1110
191	91	91
87	146	146
134	17	17
64	758	758
51	93	93
63

chain 17627 SL2.40ch00 21805821 + 21008961 21009226 SL4.0ch00 9643250 - 7710549 7710814 1694
4	120	120
141

chain 22440 SL2.40ch00 21805821 + 21009329 21009719 SL4.0ch00 9643250 - 1039333 1039723 1461
144	102	102
45	81	81
18

chain 4718 SL2.40ch00 21805821 + 21009781 21009863 SL4.0ch00 9643250 - 1039785 1039867 1461
82

chain 14568 SL2.40ch00 21805821 + 21014750 21015311 SL4.0ch00 9643250 - 819456 820022 3775
90	387	392
84

chain 5294 SL2.40ch00 21805821 + 21018064 21018120 SL4.0ch00 9643250 - 3181356 3181412 9865
56

chain 33533 SL2.40ch00 21805821 + 21019200 21020872 SL4.0ch00 9643250 + 9017738 9019394 1500
61	202	201
89	454	445
121	14	14
87	574	568
70

chain 1054 SL2.40ch00 21805821 + 21019310 21019378 SL4.0ch00 9643250 - 6505716 6505784 2136
68

chain 1275 SL2.40ch00 21805821 + 21019400 21019463 SL4.0ch00 9643250 - 1892082 1892145 1706
63

chain 10508 SL2.40ch00 21805821 + 21019743 21019882 SL4.0ch00 9643250 - 6815187 6815326 5449
52	16	16
71

chain 4966 SL2.40ch00 21805821 + 21019891 21019943 SL4.0ch00 9643250 + 2828338 2828390 10447
52

chain 5085 SL2.40ch00 21805821 + 21021117 21021171 SL4.0ch00 9643250 + 260372 260426 10205
54

chain 8187 SL2.40ch00 21805821 + 21022121 21022208 SL4.0ch00 9643250 - 5039385 5039472 7172
87

chain 35211 SL2.40ch00 21805821 + 21025246 21025798 SL4.0ch00 9643250 - 5041789 5042236 1428
65	35	0
144	70	0
59	46	46
133

chain 168629 SL2.40ch00 21805821 + 21025899 21028031 SL4.0ch00 9643250 + 2007820 2009952 482
116	5	5
92	43	43
469	65	65
632	2	3
233	92	91
52	33	31
128	20	21
45	0	1
105

chain 16834 SL2.40ch00 21805821 + 21030502 21031271 SL4.0ch00 9643250 - 1039477 1040246 3251
155	565	565
49

chain 7587 SL2.40ch00 21805821 + 21030694 21031222 SL4.0ch00 9643250 + 8974050 8974579 7098
54	467	468
7

chain 24422 SL2.40ch00 21805821 + 21031291 21031697 SL4.0ch00 9643250 - 5033748 5034154 2122
60	11	11
133	109	109
93

chain 3088 SL2.40ch00 21805821 + 21031495 21031528 SL4.0ch00 9643250 + 197517 197550 9924
33

chain 22077 SL2.40ch00 21805821 + 21031831 21032221 SL4.0ch00 9643250 - 4016299 4016689 2366
116	140	140
134

chain 6122 SL2.40ch00 21805821 + 21032928 21032993 SL4.0ch00 9643250 - 5037122 5037187 8664
65

chain 32609 SL2.40ch00 21805821 + 21034888 21035436 SL4.0ch00 9643250 + 4610334 4610882 1551
53	93	93
115	82	82
205

chain 11030 SL2.40ch00 21805821 + 21037410 21037746 SL4.0ch00 9643250 - 1042188 1042524 5141
56	203	203
77

chain 4602 SL2.40ch00 21805821 + 21039143 21039191 SL4.0ch00 9643250 + 193858 193906 11044
48

chain 18285 SL2.40ch00 21805821 + 21039359 21039602 SL4.0ch00 9643250 - 669467 669710 2963
52	18	18
53	1	1
119

chain 8906 SL2.40ch00 21805821 + 21041722 21041817 SL4.0ch00 9643250 - 3179860 3179955 6600
95

chain 4175 SL2.40ch00 21805821 + 21042731 21042775 SL4.0ch00 9643250 + 8600560 8600604 11236
44

chain 5858 SL2.40ch00 21805821 + 21048644 21048706 SL4.0ch00 9643250 - 3640751 3640813 9027
62

chain 2046 SL2.40ch00 21805821 + 21048920 21048941 SL4.0ch00 9643250 - 1042525 1042546 11786
21

chain 5812 SL2.40ch00 21805821 + 21049132 21049193 SL4.0ch00 9643250 + 199788 199849 9072
61

chain 12205 SL2.40ch00 21805821 + 21049712 21049844 SL4.0ch00 9643250 - 1920129 1920261 4600
132

chain 4948 SL2.40ch00 21805821 + 21052359 21052411 SL4.0ch00 9643250 - 1035923 1035975 10465
52

chain 6112 SL2.40ch00 21805821 + 21057361 21057425 SL4.0ch00 9643250 + 1936204 1936268 8671
64

chain 31759 SL2.40ch00 21805821 + 21059408 21060653 SL4.0ch00 9643250 - 9548872 9550109 1602
53	21	21
92	659	650
76	139	140
71	27	27
107

chain 1599 SL2.40ch00 21805821 + 21059872 21059940 SL4.0ch00 9643250 - 5775897 5775965 5048
68

chain 3120 SL2.40ch00 21805821 + 21061642 21061675 SL4.0ch00 9643250 + 7722893 7722926 11541
33

chain 6185 SL2.40ch00 21805821 + 21064618 21064683 SL4.0ch00 9643250 + 8976573 8976638 8600
65

chain 3962 SL2.40ch00 21805821 + 21064792 21064933 SL4.0ch00 9643250 + 8985997 8986138 11332
35	85	85
21

chain 10038 SL2.40ch00 21805821 + 21065781 21065925 SL4.0ch00 9643250 - 1920201 1920342 5765
43	26	23
75

chain 154148 SL2.40ch00 21805821 + 21066556 21068181 SL4.0ch00 9643250 - 658250 659875 506
1625

chain 203027 SL2.40ch00 21805821 + 21068282 21070409 SL4.0ch00 9643250 + 2592692 2594819 376
224	1	0
302	1	0
142	0	1
111	0	1
1346

chain 4077 SL2.40ch00 21805821 + 21070701 21070761 SL4.0ch00 9643250 - 72850 72910 5798
60

chain 10675 SL2.40ch00 21805821 + 21070788 21070902 SL4.0ch00 9643250 - 72685 72799 5319
114

chain 20332 SL2.40ch00 21805821 + 21078224 21078754 SL4.0ch00 9643250 - 945428 946042 2581
52	178	253
40	0	6
92	97	100
71

chain 5730 SL2.40ch00 21805821 + 21079417 21079477 SL4.0ch00 9643250 + 1927229 1927289 9199
60

chain 10245 SL2.40ch00 21805821 + 21079635 21079747 SL4.0ch00 9643250 + 5631045 5631157 5616
112

chain 8296 SL2.40ch00 21805821 + 21080908 21080996 SL4.0ch00 9643250 + 8600829 8600917 7097
88

chain 8823 SL2.40ch00 21805821 + 21083294 21083387 SL4.0ch00 9643250 + 762519 762612 6640
93

chain 6267 SL2.40ch00 21805821 + 21083424 21083490 SL4.0ch00 9643250 - 3181913 3181979 8549
66

chain 5030 SL2.40ch00 21805821 + 21083656 21083709 SL4.0ch00 9643250 + 4602607 4602660 10289
53

chain 1047 SL2.40ch00 21805821 + 21085049 21085102 SL4.0ch00 9643250 + 3864592 3864645 3716
53

chain 16053 SL2.40ch00 21805821 + 21085569 21085795 SL4.0ch00 9643250 + 3924774 3925000 3426
57	43	43
126

chain 6103 SL2.40ch00 21805821 + 21092556 21092620 SL4.0ch00 9643250 - 3670072 3670136 8681
64

chain 6586 SL2.40ch00 21805821 + 21097456 21097526 SL4.0ch00 9643250 - 3009355 3009425 8238
70

chain 4239 SL2.40ch00 21805821 + 21104270 21104315 SL4.0ch00 9643250 - 3972958 3973003 11210
45

chain 13052 SL2.40ch00 21805821 + 21104547 21104921 SL4.0ch00 9643250 + 8985216 8985590 4167
50	218	218
106

chain 11881 SL2.40ch00 21805821 + 21105339 21105584 SL4.0ch00 9643250 + 8976759 8977004 4744
70	105	105
70

chain 3747 SL2.40ch00 21805821 + 21105600 21105656 SL4.0ch00 9643250 - 1042634 1042690 6342
56

chain 40504 SL2.40ch00 21805821 + 21108344 21109672 SL4.0ch00 9643250 - 3993604 3994932 1257
228	480	480
61	160	160
140	205	205
54

chain 10666 SL2.40ch00 21805821 + 21110743 21110897 SL4.0ch00 9643250 + 7509353 7509507 5327
64	29	29
61

chain 4466 SL2.40ch00 21805821 + 21111549 21111611 SL4.0ch00 9643250 - 659875 659937 11116
32	1	1
29

chain 6903 SL2.40ch00 21805821 + 21112129 21112201 SL4.0ch00 9643250 - 669727 669799 7938
72

chain 196111 SL2.40ch00 21805821 + 21112791 21114914 SL4.0ch00 9643250 - 4246374 4248495 399
267	6	6
737	1	0
264	1	0
505	1	1
19	1	1
233	1	1
24	1	1
62

chain 16509 SL2.40ch00 21805821 + 21123902 21124076 SL4.0ch00 9643250 + 9387717 9387891 3313
174

chain 9333 SL2.40ch00 21805821 + 21126428 21126527 SL4.0ch00 9643250 + 5629833 5629932 6361
99

chain 2793 SL2.40ch00 21805821 + 21126706 21126736 SL4.0ch00 9643250 - 4004149 4004179 11639
30

chain 15609 SL2.40ch00 21805821 + 21126820 21127088 SL4.0ch00 9643250 - 3669982 3670250 3522
122	88	88
58

chain 2137 SL2.40ch00 21805821 + 21127930 21127953 SL4.0ch00 9643250 + 1928016 1928039 9995
23

chain 6068 SL2.40ch00 21805821 + 21127953 21128018 SL4.0ch00 9643250 - 9449568 9449633 8730
65

chain 5285 SL2.40ch00 21805821 + 21128097 21128153 SL4.0ch00 9643250 - 672538 672594 9883
56

chain 9696 SL2.40ch00 21805821 + 21128948 21129407 SL4.0ch00 9643250 + 4603938 4604399 6065
49	337	339
73

chain 7958 SL2.40ch00 21805821 + 21130109 21130192 SL4.0ch00 9643250 + 4610883 4610966 7278
83

chain 8186 SL2.40ch00 21805821 + 21130250 21130336 SL4.0ch00 9643250 - 670125 670211 7178
86

chain 29658 SL2.40ch00 21805821 + 21130558 21130972 SL4.0ch00 9643250 - 5042340 5042753 1710
83	17	17
85	55	54
174

chain 5912 SL2.40ch00 21805821 + 21131386 21131448 SL4.0ch00 9643250 - 5037420 5037482 8947
62

chain 12500 SL2.40ch00 21805821 + 21137235 21137407 SL4.0ch00 9643250 + 8983179 8983351 4478
55	28	28
89

chain 17097 SL2.40ch00 21805821 + 21145756 21145940 SL4.0ch00 9643250 + 5643697 5643881 3210
184

chain 189213 SL2.40ch00 21805821 + 21146076 21148188 SL4.0ch00 9643250 + 4479615 4481726 431
331	1	1
32	1	1
179	1	1
70	1	1
288	1	1
29	1	1
429	1	1
50	1	1
105	1	1
89	1	0
500

chain 7222 SL2.40ch00 21805821 + 21148673 21148749 SL4.0ch00 9643250 - 9446056 9446132 7707
76

chain 10484 SL2.40ch00 21805821 + 21148852 21149288 SL4.0ch00 9643250 + 4604017 4604454 5463
74	307	308
55

chain 6430 SL2.40ch00 21805821 + 21159939 21160006 SL4.0ch00 9643250 + 5643881 5643948 8391
67

chain 11955 SL2.40ch00 21805821 + 21169808 21170031 SL4.0ch00 9643250 - 7786283 7786506 4714
87	82	82
54

chain 24482 SL2.40ch00 21805821 + 21172650 21173312 SL4.0ch00 9643250 - 870293 870952 2119
65	157	157
58	118	117
55	80	78
129

chain 196917 SL2.40ch00 21805821 + 21174837 21176947 SL4.0ch00 9643250 + 8764980 8767090 397
2110

chain 892 SL2.40ch00 21805821 + 21179336 21179387 SL4.0ch00 9643250 - 8301246 8301297 3405
51

chain 13319 SL2.40ch00 21805821 + 21179462 21180076 SL4.0ch00 9643250 - 9375141 9375762 2419
94	518	525
2

chain 40768 SL2.40ch00 21805821 + 21180076 21181219 SL4.0ch00 9643250 + 4764100 4767376 1252
81	21	21
104	86	86
106	115	115
51	225	2359
61	116	116
66	38	37
73

chain 2107 SL2.40ch00 21805821 + 21180546 21180589 SL4.0ch00 9643250 + 293878 293921 1924
43

chain 1399 SL2.40ch00 21805821 + 21180840 21180865 SL4.0ch00 9643250 + 6065 6090 1756
25

chain 2151 SL2.40ch00 21805821 + 21181118 21181146 SL4.0ch00 9643250 + 4061534 4061562 2152
28

chain 6379 SL2.40ch00 21805821 + 21181239 21181353 SL4.0ch00 9643250 + 6463 6577 1756
114

chain 56321 SL2.40ch00 21805821 + 21185905 21187583 SL4.0ch00 9643250 - 9263435 9265112 963
51	148	148
70	70	70
112	158	157
61	197	197
119	340	340
149	72	72
131

chain 846 SL2.40ch00 21805821 + 21186174 21186215 SL4.0ch00 9643250 + 1186560 1186601 2137
41

chain 6642 SL2.40ch00 21805821 + 21186909 21187231 SL4.0ch00 9643250 + 1187295 1187617 2137
51	266	266
5

chain 3039 SL2.40ch00 21805821 + 21187588 21187665 SL4.0ch00 9643250 + 2759715 2759792 3192
77

chain 17323 SL2.40ch00 21805821 + 21194410 21194593 SL4.0ch00 9643250 + 199929 200112 3156
183

chain 4775 SL2.40ch00 21805821 + 21204196 21204246 SL4.0ch00 9643250 - 1042045 1042095 10864
50

chain 88238 SL2.40ch00 21805821 + 21205788 21207802 SL4.0ch00 9643250 + 4764862 4766882 683
128	46	46
53	52	52
233	27	27
76	25	25
116	117	118
62	97	97
55	165	166
71	324	326
153	64	64
50	29	31
71

chain 764 SL2.40ch00 21805821 + 21206724 21206774 SL4.0ch00 9643250 + 4200269 4200319 3822
50

chain 740 SL2.40ch00 21805821 + 21206792 21206820 SL4.0ch00 9643250 - 8458045 8458073 2309
28

chain 2902 SL2.40ch00 21805821 + 21207268 21207352 SL4.0ch00 9643250 + 1220863 1220947 1480
84

chain 1074 SL2.40ch00 21805821 + 21207352 21207388 SL4.0ch00 9643250 + 295737 295773 1722
36

chain 1709 SL2.40ch00 21805821 + 21207628 21207652 SL4.0ch00 9643250 + 2838420 2838444 1907
24

chain 10443 SL2.40ch00 21805821 + 21210777 21210888 SL4.0ch00 9643250 + 8603718 8603829 5485
111

chain 6203 SL2.40ch00 21805821 + 21212041 21212106 SL4.0ch00 9643250 - 9447942 9448007 8585
65

chain 7124 SL2.40ch00 21805821 + 21216850 21216927 SL4.0ch00 9643250 - 7084445 7084522 7783
77

chain 183496 SL2.40ch00 21805821 + 21219011 21221050 SL4.0ch00 9643250 + 42962 45000 450
455	1	1
36	1	1
158	1	1
21	1	1
57	12	12
525	1	0
402	1	1
44	1	1
322

chain 2920 SL2.40ch00 21805821 + 21221492 21221523 SL4.0ch00 9643250 + 8985590 8985621 11602
31

chain 19033 SL2.40ch00 21805821 + 21221540 21221743 SL4.0ch00 9643250 - 3661649 3661852 2844
203

chain 8595 SL2.40ch00 21805821 + 21221932 21222088 SL4.0ch00 9643250 - 3640897 3641052 6744
53	53	52
50

chain 5868 SL2.40ch00 21805821 + 21222764 21222827 SL4.0ch00 9643250 - 3974873 3974936 9016
63

chain 16767 SL2.40ch00 21805821 + 21223102 21223283 SL4.0ch00 9643250 + 4500001 4500182 3265
181

chain 16439 SL2.40ch00 21805821 + 21228317 21231938 SL4.0ch00 9643250 + 193906 196151 3329
98	2262	886
110	1094	1094
57

chain 4467 SL2.40ch00 21805821 + 21228503 21228551 SL4.0ch00 9643250 - 3975653 3975701 11114
48

chain 228 SL2.40ch00 21805821 + 21228843 21228898 SL4.0ch00 9643250 + 4500810 4500865 7691
55

chain 11294 SL2.40ch00 21805821 + 21230039 21230160 SL4.0ch00 9643250 - 5042258 5042379 5005
121

chain 6467 SL2.40ch00 21805821 + 21230187 21230255 SL4.0ch00 9643250 + 8971769 8971837 8350
68

chain 224 SL2.40ch00 21805821 + 21230538 21230592 SL4.0ch00 9643250 + 4501137 4501191 7691
54

chain 6257 SL2.40ch00 21805821 + 21232251 21232316 SL4.0ch00 9643250 - 4022365 4022430 8562
65

chain 6614 SL2.40ch00 21805821 + 21239074 21239145 SL4.0ch00 9643250 - 7906366 7906437 8225
71

chain 5895 SL2.40ch00 21805821 + 21241146 21241209 SL4.0ch00 9643250 - 9382330 9382393 8968
63

chain 8805 SL2.40ch00 21805821 + 21241727 21241820 SL4.0ch00 9643250 + 3144208 3144301 6650
93

chain 6141 SL2.40ch00 21805821 + 21246352 21246481 SL4.0ch00 9643250 - 9445889 9446018 2440
129

chain 1082 SL2.40ch00 21805821 + 21246481 21246509 SL4.0ch00 9643250 + 4603800 4603828 2487
28

chain 2434 SL2.40ch00 21805821 + 21246509 21246535 SL4.0ch00 9643250 + 7509725 7509751 2670
26

chain 24094 SL2.40ch00 21805821 + 21246585 21246843 SL4.0ch00 9643250 + 8603169 8603427 2146
258

chain 1237 SL2.40ch00 21805821 + 21246843 21246875 SL4.0ch00 9643250 + 4604162 4604194 2487
32

chain 29961 SL2.40ch00 21805821 + 21248001 21249540 SL4.0ch00 9643250 - 5037562 5039839 1697
67	151	151
62	895	1633
190	100	100
74

chain 9090 SL2.40ch00 21805821 + 21249540 21249716 SL4.0ch00 9643250 + 8974956 8975132 1983
40	36	36
100

chain 18181 SL2.40ch00 21805821 + 21249897 21250092 SL4.0ch00 9643250 + 7722926 7723121 2984
195

chain 6613 SL2.40ch00 21805821 + 21250353 21250423 SL4.0ch00 9643250 + 7733288 7733358 8226
70

chain 13226 SL2.40ch00 21805821 + 21254256 21254562 SL4.0ch00 9643250 - 8880679 8880985 4111
104	151	151
51

chain 8710 SL2.40ch00 21805821 + 21254892 21255034 SL4.0ch00 9643250 - 3661966 3662108 6700
54	38	38
50

chain 15663 SL2.40ch00 21805821 + 21255789 21256319 SL4.0ch00 9643250 + 4572014 4572544 3514
71	205	205
63	126	126
65

chain 12015 SL2.40ch00 21805821 + 21256525 21258170 SL4.0ch00 9643250 + 8986138 8987723 4689
117	1468	1408
60

chain 3447 SL2.40ch00 21805821 + 21257977 21258013 SL4.0ch00 9643250 - 7707915 7707951 11459
36

chain 4470 SL2.40ch00 21805821 + 21258063 21258110 SL4.0ch00 9643250 - 7707850 7707897 9639
47

chain 14175 SL2.40ch00 21805821 + 21258646 21259479 SL4.0ch00 9643250 + 1219984 1220819 1467
68	36	37
99	570	571
60

chain 22219 SL2.40ch00 21805821 + 21258849 21259310 SL4.0ch00 9643250 + 4795476 4795938 2092
91	82	82
105	140	141
43

chain 2251 SL2.40ch00 21805821 + 21259709 21259790 SL4.0ch00 9643250 + 381570 381651 3783
81

chain 4962 SL2.40ch00 21805821 + 21259917 21260071 SL4.0ch00 9643250 + 4201205 4201359 2652
84	64	64
6

chain 4996 SL2.40ch00 21805821 + 21260001 21260065 SL4.0ch00 9643250 - 8459001 8459065 2678
1	32	32
31

chain 39038 SL2.40ch00 21805821 + 21260071 21260687 SL4.0ch00 9643250 + 2838608 2839224 1294
101	22	22
74	74	74
86	25	24
102	35	36
97

chain 3748 SL2.40ch00 21805821 + 21260268 21260333 SL4.0ch00 9643250 + 6646171 6646236 1486
65

chain 5958 SL2.40ch00 21805821 + 21263206 21263269 SL4.0ch00 9643250 - 1037094 1037157 8876
63

chain 5330 SL2.40ch00 21805821 + 21263335 21263391 SL4.0ch00 9643250 + 8987899 8987955 9772
56

chain 4794 SL2.40ch00 21805821 + 21263599 21263650 SL4.0ch00 9643250 + 5661216 5661267 10833
51

chain 13241 SL2.40ch00 21805821 + 21263683 21263825 SL4.0ch00 9643250 + 5639012 5639154 4106
142

chain 6369 SL2.40ch00 21805821 + 21265031 21265100 SL4.0ch00 9643250 - 7907433 7907502 8455
69

chain 183950 SL2.40ch00 21805821 + 21265358 21267327 SL4.0ch00 9643250 - 6529253 6531222 448
288	1	1
125	1	1
1554

chain 195838 SL2.40ch00 21805821 + 21269620 21271705 SL4.0ch00 9643250 - 5306328 5308413 403
134	0	1
642	1	0
1308

chain 200743 SL2.40ch00 21805821 + 21271812 21273903 SL4.0ch00 9643250 + 4708444 4710535 384
2091

chain 5048 SL2.40ch00 21805821 + 21274620 21274673 SL4.0ch00 9643250 - 5037952 5038005 10251
53

chain 7113 SL2.40ch00 21805821 + 21275454 21275529 SL4.0ch00 9643250 - 7711049 7711124 7795
75

chain 3120 SL2.40ch00 21805821 + 21275721 21275754 SL4.0ch00 9643250 + 8974170 8974203 11540
33

chain 16412 SL2.40ch00 21805821 + 21277418 21277595 SL4.0ch00 9643250 + 4604321 4604498 3336
177

chain 21687 SL2.40ch00 21805821 + 21277708 21277970 SL4.0ch00 9643250 - 660222 660484 2410
262

chain 5093 SL2.40ch00 21805821 + 21278802 21278855 SL4.0ch00 9643250 + 7723205 7723258 10199
53

chain 4666 SL2.40ch00 21805821 + 21283041 21283090 SL4.0ch00 9643250 + 6461951 6462000 10987
49

chain 4702 SL2.40ch00 21805821 + 21284652 21284701 SL4.0ch00 9643250 - 1920678 1920727 10966
49

chain 5657 SL2.40ch00 21805821 + 21284741 21284800 SL4.0ch00 9643250 - 1920662 1920721 9309
59

chain 7225 SL2.40ch00 21805821 + 21291306 21293445 SL4.0ch00 9643250 + 8974203 8975197 7702
63	2012	867
64

chain 5348 SL2.40ch00 21805821 + 21297648 21297704 SL4.0ch00 9643250 - 5038062 5038118 9766
56

chain 9997 SL2.40ch00 21805821 + 21298212 21298538 SL4.0ch00 9643250 + 1928193 1928516 5795
66	203	200
57

chain 9932 SL2.40ch00 21805821 + 21300768 21300872 SL4.0ch00 9643250 - 5778617 5778721 5841
104

chain 87455 SL2.40ch00 21805821 + 21301392 21302346 SL4.0ch00 9643250 + 6663000 6663953 687
86	1	0
30	1	0
186	0	1
257	0	1
294	1	0
98

chain 20596 SL2.40ch00 21805821 + 21304952 21307466 SL4.0ch00 9643250 - 660485 660781 2547
42	2218	0
54	1	1
60	3	3
57	1	1
78

chain 5212 SL2.40ch00 21805821 + 21306842 21306897 SL4.0ch00 9643250 + 4604519 4604574 9981
55

chain 8250 SL2.40ch00 21805821 + 21308449 21308536 SL4.0ch00 9643250 + 7716353 7716440 7144
87

chain 2330 SL2.40ch00 21805821 + 21308683 21308708 SL4.0ch00 9643250 - 4004179 4004204 8311
25

chain 7296 SL2.40ch00 21805821 + 21308708 21308786 SL4.0ch00 9643250 + 1934074 1934152 7668
78

chain 31397 SL2.40ch00 21805821 + 21311287 21312087 SL4.0ch00 9643250 - 4009805 4010604 1616
158	39	40
78	11	11
76	373	371
65

chain 4903 SL2.40ch00 21805821 + 21313709 21313761 SL4.0ch00 9643250 + 8676948 8677000 10589
52

chain 5184 SL2.40ch00 21805821 + 21313779 21313833 SL4.0ch00 9643250 + 3140757 3140811 10042
54

chain 8627 SL2.40ch00 21805821 + 21314793 21315162 SL4.0ch00 9643250 + 8826917 8827286 6733
68	262	262
39

chain 5758 SL2.40ch00 21805821 + 21315855 21315916 SL4.0ch00 9643250 - 6827879 6827940 9152
61

chain 5186 SL2.40ch00 21805821 + 21317322 21317378 SL4.0ch00 9643250 - 1892072 1892128 10036
56

chain 36670 SL2.40ch00 21805821 + 21317740 21319820 SL4.0ch00 9643250 + 4282950 4285030 1382
97	865	865
76	169	169
51	410	410
165	163	163
84

chain 5893 SL2.40ch00 21805821 + 21321893 21321954 SL4.0ch00 9643250 - 9100405 9100466 8978
61

chain 9620 SL2.40ch00 21805821 + 21322533 21322643 SL4.0ch00 9643250 - 7707951 7708175 6111
56	0	114
54

chain 5203 SL2.40ch00 21805821 + 21323216 21323271 SL4.0ch00 9643250 + 8971838 8971893 9996
55

chain 7668 SL2.40ch00 21805821 + 21325892 21325979 SL4.0ch00 9643250 + 8977422 8977547 7425
28	0	38
59

chain 6793 SL2.40ch00 21805821 + 21325985 21326055 SL4.0ch00 9643250 + 200163 200233 8024
70

chain 2965 SL2.40ch00 21805821 + 21328184 21328215 SL4.0ch00 9643250 - 3181781 3181812 11584
31

chain 4284 SL2.40ch00 21805821 + 21328281 21328326 SL4.0ch00 9643250 + 762614 762659 11191
45

chain 2914 SL2.40ch00 21805821 + 21328692 21328763 SL4.0ch00 9643250 + 4130268 4130339 1772
71

chain 80983 SL2.40ch00 21805821 + 21328948 21330705 SL4.0ch00 9643250 - 6802685 6804444 724
93	36	35
54	8	8
160	29	29
58	544	548
97	21	21
86	127	126
126	33	33
285

chain 750 SL2.40ch00 21805821 + 21329299 21329327 SL4.0ch00 9643250 - 5440543 5440571 1271
28

chain 15237 SL2.40ch00 21805821 + 21329386 21329930 SL4.0ch00 9643250 + 1190268 1190811 1203
46	184	183
65	59	59
58	98	98
34

chain 1566 SL2.40ch00 21805821 + 21330166 21330226 SL4.0ch00 9643250 + 71007 71067 1247
60

chain 87329 SL2.40ch00 21805821 + 21335192 21336874 SL4.0ch00 9643250 + 2836111 2837790 689
103	164	163
91	42	42
61	86	85
174	52	52
158	2	1
131	12	12
73	95	95
95	153	153
80	37	37
73

chain 3391 SL2.40ch00 21805821 + 21336341 21336417 SL4.0ch00 9643250 - 5474432 5474508 698
76

chain 8611 SL2.40ch00 21805821 + 21336920 21337113 SL4.0ch00 9643250 - 5475012 5475205 698
193

chain 698 SL2.40ch00 21805821 + 21337135 21337202 SL4.0ch00 9643250 + 1252114 1252181 774
67

chain 4922 SL2.40ch00 21805821 + 21337733 21337786 SL4.0ch00 9643250 - 7087152 7087205 10530
53

chain 10926 SL2.40ch00 21805821 + 21343943 21344060 SL4.0ch00 9643250 - 5042587 5042704 5190
117

chain 10920 SL2.40ch00 21805821 + 21348278 21348446 SL4.0ch00 9643250 - 9551693 9551861 5193
53	41	41
74

chain 6393 SL2.40ch00 21805821 + 21354601 21354667 SL4.0ch00 9643250 - 1036029 1036095 8423
66

chain 5021 SL2.40ch00 21805821 + 21357630 21357683 SL4.0ch00 9643250 - 3181812 3181865 10329
53

chain 5621 SL2.40ch00 21805821 + 21363675 21363742 SL4.0ch00 9643250 - 660781 660848 9335
67

chain 5794 SL2.40ch00 21805821 + 21364717 21364778 SL4.0ch00 9643250 + 8605480 8605541 9094
61

chain 8004 SL2.40ch00 21805821 + 21365488 21365572 SL4.0ch00 9643250 + 4601202 4601286 7256
84

chain 4168 SL2.40ch00 21805821 + 21365888 21365932 SL4.0ch00 9643250 + 194145 194189 8638
44

chain 2896 SL2.40ch00 21805821 + 21365932 21365963 SL4.0ch00 9643250 + 8978772 8978803 8213
31

chain 1549 SL2.40ch00 21805821 + 21365963 21366036 SL4.0ch00 9643250 - 1037157 1037230 4986
73

chain 18798 SL2.40ch00 21805821 + 21366089 21366344 SL4.0ch00 9643250 + 5661012 5661267 2877
53	42	42
160

chain 8792 SL2.40ch00 21805821 + 21366344 21366518 SL4.0ch00 9643250 + 8971952 8972106 4814
16	94	74
64

chain 552 SL2.40ch00 21805821 + 21366428 21366454 SL4.0ch00 9643250 - 1037625 1037651 4986
26

chain 4659 SL2.40ch00 21805821 + 21372870 21372921 SL4.0ch00 9643250 + 5663548 5663599 10991
51

chain 19998 SL2.40ch00 21805821 + 21376222 21376434 SL4.0ch00 9643250 - 668471 668683 2607
212

chain 11027 SL2.40ch00 21805821 + 21378270 21378497 SL4.0ch00 9643250 + 4151566 4151792 5142
58	96	95
73

chain 15918 SL2.40ch00 21805821 + 21378804 21378972 SL4.0ch00 9643250 - 8989057 8989225 3458
168

chain 11652 SL2.40ch00 21805821 + 21383094 21383217 SL4.0ch00 9643250 + 1934184 1934307 4846
123

chain 54753 SL2.40ch00 21805821 + 21383878 21384996 SL4.0ch00 9643250 + 196151 197274 986
94	93	93
59	19	20
149	67	67
93	248	248
113	10	14
75	24	24
74

chain 69819 SL2.40ch00 21805821 + 21385568 21386854 SL4.0ch00 9643250 + 1249561 1250849 796
51	15	15
71	43	43
53	86	86
147	4	4
54	19	19
182	178	178
102	84	86
64	17	17
116

chain 2412 SL2.40ch00 21805821 + 21386334 21386398 SL4.0ch00 9643250 - 5473439 5473503 1170
64

chain 2089 SL2.40ch00 21805821 + 21387161 21387212 SL4.0ch00 9643250 + 4765378 4765429 995
51

chain 11608 SL2.40ch00 21805821 + 21389931 21390056 SL4.0ch00 9643250 - 1037720 1037845 4862
125

chain 5512 SL2.40ch00 21805821 + 21392328 21392386 SL4.0ch00 9643250 + 8607395 8607453 9482
58

chain 8368 SL2.40ch00 21805821 + 21405100 21405188 SL4.0ch00 9643250 + 7722900 7722988 7061
88

chain 37106 SL2.40ch00 21805821 + 21405929 21406569 SL4.0ch00 9643250 + 8620623 8621274 1372
56	66	78
57	10	10
62	19	18
88	93	93
189

chain 9453 SL2.40ch00 21805821 + 21411494 21411885 SL4.0ch00 9643250 - 8881125 8881516 6243
53	273	273
65

chain 10852 SL2.40ch00 21805821 + 21413616 21413731 SL4.0ch00 9643250 + 201115 201230 5222
115

chain 4712 SL2.40ch00 21805821 + 21413866 21413916 SL4.0ch00 9643250 - 1921029 1921079 10953
50

chain 12444 SL2.40ch00 21805821 + 21414158 21414423 SL4.0ch00 9643250 - 7709097 7709365 4496
75	118	121
72

chain 2324 SL2.40ch00 21805821 + 21414487 21414512 SL4.0ch00 9643250 - 1037845 1037870 4860
25

chain 72679 SL2.40ch00 21805821 + 21414512 21421254 SL4.0ch00 9643250 + 8972263 8975011 770
117	77	65
83	26	26
85	127	127
111	5210	1227
113	71	72
84	32	32
59	124	124
147	45	45
92	28	28
111

chain 2488 SL2.40ch00 21805821 + 21420277 21420348 SL4.0ch00 9643250 - 1039652 1039723 1853
71

chain 2453 SL2.40ch00 21805821 + 21420462 21420532 SL4.0ch00 9643250 - 1039837 1039907 1853
70

chain 5303 SL2.40ch00 21805821 + 21421394 21421450 SL4.0ch00 9643250 - 5034251 5034307 9838
56

chain 6867 SL2.40ch00 21805821 + 21421492 21421564 SL4.0ch00 9643250 - 4016943 4017015 7980
72

chain 16484 SL2.40ch00 21805821 + 21426765 21428019 SL4.0ch00 9643250 + 4602715 4603969 3318
67	1046	1046
141

chain 3638 SL2.40ch00 21805821 + 21428028 21428066 SL4.0ch00 9643250 + 7509875 7509913 11418
38

chain 5457 SL2.40ch00 21805821 + 21430904 21430961 SL4.0ch00 9643250 + 4607015 4607072 9595
57

chain 21065 SL2.40ch00 21805821 + 21431156 21431711 SL4.0ch00 9643250 - 4022743 4023319 2486
57	311	332
187

chain 8787 SL2.40ch00 21805821 + 21431416 21431509 SL4.0ch00 9643250 - 9449703 9449796 6664
93

chain 193809 SL2.40ch00 21805821 + 21437276 21439340 SL4.0ch00 9643250 + 8308720 8310784 413
2064

chain 4984 SL2.40ch00 21805821 + 21441978 21442030 SL4.0ch00 9643250 + 4609735 4609787 10428
52

chain 5912 SL2.40ch00 21805821 + 21442043 21442105 SL4.0ch00 9643250 + 4604017 4604079 8942
62

chain 10478 SL2.40ch00 21805821 + 21442197 21442307 SL4.0ch00 9643250 - 670138 670248 5470
110

chain 4848 SL2.40ch00 21805821 + 21449571 21449622 SL4.0ch00 9643250 - 7708195 7708246 10687
51

chain 10652 SL2.40ch00 21805821 + 21449698 21449812 SL4.0ch00 9643250 - 3975390 3975504 5334
114

chain 5031 SL2.40ch00 21805821 + 21449838 21449892 SL4.0ch00 9643250 - 1920845 1920899 10286
54

chain 7304 SL2.40ch00 21805821 + 21454682 21454759 SL4.0ch00 9643250 - 668708 668785 7667
77

chain 8541 SL2.40ch00 21805821 + 21454987 21455077 SL4.0ch00 9643250 + 4604130 4604220 6768
90

chain 13062 SL2.40ch00 21805821 + 21456357 21456574 SL4.0ch00 9643250 + 7716471 7716688 4165
59	65	65
93

chain 195623 SL2.40ch00 21805821 + 21458899 21460959 SL4.0ch00 9643250 + 8099405 8101465 405
2060

chain 184610 SL2.40ch00 21805821 + 21469711 21471726 SL4.0ch00 9643250 - 5722372 5724376 447
741	4	4
968	11	0
291

chain 305 SL2.40ch00 21805821 + 21472349 21472410 SL4.0ch00 9643250 + 639664 639725 7673
61

chain 1397 SL2.40ch00 21805821 + 21473129 21473191 SL4.0ch00 9643250 + 9627000 9627062 5801
62

chain 4615 SL2.40ch00 21805821 + 21473191 21473239 SL4.0ch00 9643250 - 7044452 7044500 9722
48

chain 10193 SL2.40ch00 21805821 + 21473247 21473794 SL4.0ch00 9643250 - 1149088 1149636 5664
56	420	421
71

chain 1375 SL2.40ch00 21805821 + 21473511 21473572 SL4.0ch00 9643250 + 9627383 9627444 5801
61

chain 78005 SL2.40ch00 21805821 + 21474147 21475191 SL4.0ch00 9643250 + 9390074 9391117 733
369	15	15
56	41	41
153	48	47
53	53	53
256

chain 32057 SL2.40ch00 21805821 + 21476187 21476680 SL4.0ch00 9643250 + 7750565 7751059 1583
139	87	87
82	14	15
96	12	12
63

chain 5210 SL2.40ch00 21805821 + 21476326 21476413 SL4.0ch00 9643250 + 8830680 8830767 1717
57	27	27
3

chain 71211 SL2.40ch00 21805821 + 21476713 21478114 SL4.0ch00 9643250 + 8827286 8828687 788
202	148	148
68	60	60
56	81	81
192	23	23
83	37	37
88	38	38
50	167	167
108

chain 17792 SL2.40ch00 21805821 + 21478724 21478985 SL4.0ch00 9643250 + 1927426 1927913 3070
62	58	284
141

chain 4903 SL2.40ch00 21805821 + 21479808 21479860 SL4.0ch00 9643250 + 761349 761401 10588
52

chain 5321 SL2.40ch00 21805821 + 21481799 21481855 SL4.0ch00 9643250 - 668786 668842 9788
56

chain 7404 SL2.40ch00 21805821 + 21482143 21482221 SL4.0ch00 9643250 - 9446469 9446547 7589
78

chain 7567 SL2.40ch00 21805821 + 21482461 21482540 SL4.0ch00 9643250 + 8603830 8603909 7490
79

chain 4775 SL2.40ch00 21805821 + 21483632 21483682 SL4.0ch00 9643250 - 7707053 7707103 10863
50

chain 4802 SL2.40ch00 21805821 + 21484464 21484514 SL4.0ch00 9643250 + 4572544 4572594 10825
50

chain 2456 SL2.40ch00 21805821 + 21486106 21486132 SL4.0ch00 9643250 + 4501192 4501218 11716
26

chain 13873 SL2.40ch00 21805821 + 21490066 21490744 SL4.0ch00 9643250 + 4501218 4501892 3946
68	4	0
56	499	499
51

chain 70562 SL2.40ch00 21805821 + 21493447 21495447 SL4.0ch00 9643250 - 1037970 1040714 790
143	1078	1823
260	59	59
181	17	17
92	6	6
47	1	0
116

chain 2706 SL2.40ch00 21805821 + 21494928 21494968 SL4.0ch00 9643250 + 8974578 8974618 1328
40

chain 16046 SL2.40ch00 21805821 + 21497191 21497599 SL4.0ch00 9643250 + 1729142 1729552 3430
69	108	108
66	99	101
66

chain 11433 SL2.40ch00 21805821 + 21499965 21500085 SL4.0ch00 9643250 + 4285776 4285896 4940
120

chain 11871 SL2.40ch00 21805821 + 21500694 21500820 SL4.0ch00 9643250 + 4601066 4601192 4750
126

chain 2874 SL2.40ch00 21805821 + 21500919 21500949 SL4.0ch00 9643250 - 4026637 4026667 11614
30

chain 4394 SL2.40ch00 21805821 + 21501370 21501417 SL4.0ch00 9643250 - 3180138 3180185 11150
47

chain 4939 SL2.40ch00 21805821 + 21501862 21501914 SL4.0ch00 9643250 + 7733433 7733485 10475
52

chain 6968 SL2.40ch00 21805821 + 21502136 21502210 SL4.0ch00 9643250 - 1920516 1920590 7881
74

chain 187581 SL2.40ch00 21805821 + 21504202 21506210 SL4.0ch00 9643250 - 6962886 6964896 440
1047	0	1
753	0	1
208

chain 8705 SL2.40ch00 21805821 + 21507264 21507356 SL4.0ch00 9643250 + 8983449 8983541 6705
92

chain 8771 SL2.40ch00 21805821 + 21507506 21507639 SL4.0ch00 9643250 - 1040038 1040171 6674
47	28	28
58

chain 29396 SL2.40ch00 21805821 + 21507653 21508410 SL4.0ch00 9643250 + 197232 197989 1723
107	56	56
83	56	56
99	287	287
69

chain 4437 SL2.40ch00 21805821 + 21507908 21507955 SL4.0ch00 9643250 - 1040440 1040487 3801
47

chain 3728 SL2.40ch00 21805821 + 21508097 21508187 SL4.0ch00 9643250 + 8975011 8975101 4477
90

chain 17793 SL2.40ch00 21805821 + 21511334 21511719 SL4.0ch00 9643250 + 1934315 1934701 3069
137	180	181
68

chain 1126 SL2.40ch00 21805821 + 21512212 21512631 SL4.0ch00 9643250 + 4602844 4603263 1266
247	69	69
61	33	33
9

chain 58848 SL2.40ch00 21805821 + 21512826 21513653 SL4.0ch00 9643250 - 625434 626260 913
53	23	23
84	75	75
197	37	36
261	21	21
76

chain 1100 SL2.40ch00 21805821 + 21513887 21513943 SL4.0ch00 9643250 - 8749191 8749247 6509
56

chain 9845 SL2.40ch00 21805821 + 21518203 21518358 SL4.0ch00 9643250 + 3140845 3141000 5894
64	41	41
50

chain 11056 SL2.40ch00 21805821 + 21521803 21521920 SL4.0ch00 9643250 - 3180450 3180567 5125
117

chain 24915 SL2.40ch00 21805821 + 21523279 21523949 SL4.0ch00 9643250 + 762659 764080 2084
60	23	25
114	121	871
73	211	210
68

chain 6585 SL2.40ch00 21805821 + 21524159 21524228 SL4.0ch00 9643250 + 7509913 7509982 8241
69

chain 5430 SL2.40ch00 21805821 + 21525377 21525434 SL4.0ch00 9643250 - 660853 660910 9628
57

chain 16606 SL2.40ch00 21805821 + 21525449 21525626 SL4.0ch00 9643250 - 1892178 1892355 3293
177

chain 3301 SL2.40ch00 21805821 + 21525932 21527160 SL4.0ch00 9643250 + 4603263 4604493 1266
108	214	214
52	0	1
132	568	569
154

chain 8432 SL2.40ch00 21805821 + 21526468 21526557 SL4.0ch00 9643250 - 9446018 9446107 7033
89

chain 4930 SL2.40ch00 21805821 + 21526777 21526829 SL4.0ch00 9643250 - 668993 669045 10494
52

chain 5066 SL2.40ch00 21805821 + 21526852 21526905 SL4.0ch00 9643250 + 4609967 4610020 10228
53

chain 190521 SL2.40ch00 21805821 + 21532197 21534222 SL4.0ch00 9643250 - 8339911 8341936 425
2025

chain 183186 SL2.40ch00 21805821 + 21534323 21536370 SL4.0ch00 9643250 - 4534369 4536421 451
64	16	16
663	1	1
34	1	0
176	12	12
66	1	1
33	1	1
309	8	10
428	0	2
80	0	2
154

chain 6703 SL2.40ch00 21805821 + 21537623 21537693 SL4.0ch00 9643250 - 3670137 3670207 8137
70

chain 2699 SL2.40ch00 21805821 + 21538029 21538061 SL4.0ch00 9643250 + 1927676 1927708 6782
32

chain 11378 SL2.40ch00 21805821 + 21538061 21538501 SL4.0ch00 9643250 + 8606233 8606834 4960
32	0	78
54	292	375
62

chain 2106 SL2.40ch00 21805821 + 21538147 21538169 SL4.0ch00 9643250 + 1934774 1934796 7685
22

chain 6850 SL2.40ch00 21805821 + 21542037 21542110 SL4.0ch00 9643250 + 5979099 5979172 7993
73

chain 6512 SL2.40ch00 21805821 + 21542741 21542809 SL4.0ch00 9643250 + 8606457 8606525 8317
68

chain 7647 SL2.40ch00 21805821 + 21543320 21543432 SL4.0ch00 9643250 - 7709638 7709750 7442
50	21	21
41

chain 17821 SL2.40ch00 21805821 + 21543525 21543759 SL4.0ch00 9643250 - 1038259 1038499 3067
68	34	40
132

chain 195303 SL2.40ch00 21805821 + 21545056 21547101 SL4.0ch00 9643250 - 1880458 1882502 408
1225	1	0
62	0	1
267	1	0
489

chain 17555 SL2.40ch00 21805821 + 21551489 21551674 SL4.0ch00 9643250 + 5045603 5045788 3111
185

chain 26405 SL2.40ch00 21805821 + 21558149 21558653 SL4.0ch00 9643250 + 5979357 5979860 1942
123	207	206
174

chain 2722 SL2.40ch00 21805821 + 21558676 21558731 SL4.0ch00 9643250 + 1927859 1927914 4510
55

chain 6622 SL2.40ch00 21805821 + 21562288 21562358 SL4.0ch00 9643250 + 6461818 6461888 8221
70

chain 1125 SL2.40ch00 21805821 + 21564736 21564802 SL4.0ch00 9643250 + 4603771 4603837 3125
66

chain 43596 SL2.40ch00 21805821 + 21564854 21566034 SL4.0ch00 9643250 - 9446107 9447306 1193
43	26	30
96	157	157
103	12	12
108	91	91
118	362	377
64

chain 3947 SL2.40ch00 21805821 + 21565019 21565158 SL4.0ch00 9643250 - 668937 669077 1320
24	24	25
91

chain 971 SL2.40ch00 21805821 + 21565705 21565762 SL4.0ch00 9643250 + 4604755 4604812 3125
57

chain 6361 SL2.40ch00 21805821 + 21566092 21566316 SL4.0ch00 9643250 - 670026 670250 1320
53	1	1
39	1	1
51	1	1
18	1	1
59

chain 5675 SL2.40ch00 21805821 + 21567456 21567515 SL4.0ch00 9643250 + 8977488 8977547 9285
59

chain 2667 SL2.40ch00 21805821 + 21573843 21573871 SL4.0ch00 9643250 - 4011503 4011531 7697
28

chain 10656 SL2.40ch00 21805821 + 21573871 21574289 SL4.0ch00 9643250 - 1919865 1920244 5331
57	287	248
74

chain 2099 SL2.40ch00 21805821 + 21574641 21574663 SL4.0ch00 9643250 + 4565717 4565739 10232
22

chain 7167 SL2.40ch00 21805821 + 21574663 21574738 SL4.0ch00 9643250 - 7708175 7708250 7750
75

chain 2779 SL2.40ch00 21805821 + 21574825 21574854 SL4.0ch00 9643250 + 4572626 4572655 10052
29

chain 5284 SL2.40ch00 21805821 + 21574854 21574909 SL4.0ch00 9643250 - 7707988 7708043 9892
55

chain 18770 SL2.40ch00 21805821 + 21575130 21575329 SL4.0ch00 9643250 + 8985621 8985820 2880
199

chain 15159 SL2.40ch00 21805821 + 21575743 21575904 SL4.0ch00 9643250 - 3974248 3974409 3615
161

chain 9254 SL2.40ch00 21805821 + 21576283 21576405 SL4.0ch00 9643250 - 7707162 7707284 6414
46	14	14
62

chain 385 SL2.40ch00 21805821 + 21581890 21581945 SL4.0ch00 9643250 - 2962322 2962377 7026
55

chain 9986 SL2.40ch00 21805821 + 21582781 21582936 SL4.0ch00 9643250 - 7087318 7087473 5800
69	35	35
51

chain 504 SL2.40ch00 21805821 + 21583025 21583097 SL4.0ch00 9643250 - 2963474 2963546 7026
72

chain 5276 SL2.40ch00 21805821 + 21584070 21584126 SL4.0ch00 9643250 - 4017436 4017492 9896
56

chain 22229 SL2.40ch00 21805821 + 21584403 21585626 SL4.0ch00 9643250 - 1042272 1043462 2342
52	9	9
90	145	145
48	19	18
56	749	717
55

chain 14796 SL2.40ch00 21805821 + 21584822 21585012 SL4.0ch00 9643250 - 3974340 3974529 2551
76	34	33
80

chain 6439 SL2.40ch00 21805821 + 21585077 21585144 SL4.0ch00 9643250 - 1035856 1035923 8386
67

chain 60000 SL2.40ch00 21805821 + 21585734 21587594 SL4.0ch00 9643250 + 1242980 1244558 896
97	75	75
107	26	26
77	134	134
188	79	77
87	285	200
61	60	60
71	462	267
51

chain 683 SL2.40ch00 21805821 + 21585832 21585905 SL4.0ch00 9643250 - 8395300 8395373 1339
73

chain 1888 SL2.40ch00 21805821 + 21586604 21586686 SL4.0ch00 9643250 - 2479638 2479720 2017
82

chain 1530 SL2.40ch00 21805821 + 21586712 21586762 SL4.0ch00 9643250 - 6810197 6810247 952
50

chain 1426 SL2.40ch00 21805821 + 21587194 21587250 SL4.0ch00 9643250 + 264622 264678 3333
56

chain 2325 SL2.40ch00 21805821 + 21587594 21587695 SL4.0ch00 9643250 - 2480630 2480731 2017
101

chain 88375 SL2.40ch00 21805821 + 21587964 21589863 SL4.0ch00 9643250 - 4849978 4851877 682
85	75	75
96	111	111
110	220	220
53	19	19
50	8	8
86	77	77
75	34	34
130	103	103
68	110	110
71	32	32
55	28	28
203

chain 3457 SL2.40ch00 21805821 + 21588543 21588611 SL4.0ch00 9643250 - 4857846 4857914 690
68

chain 1779 SL2.40ch00 21805821 + 21589364 21589399 SL4.0ch00 9643250 - 4858667 4858702 690
35

chain 11405 SL2.40ch00 21805821 + 21591476 21591595 SL4.0ch00 9643250 + 4601213 4601332 4947
119

chain 19938 SL2.40ch00 21805821 + 21594492 21594851 SL4.0ch00 9643250 + 8985820 8986179 2615
106	6	6
67	118	118
62

chain 29819 SL2.40ch00 21805821 + 21594858 21595365 SL4.0ch00 9643250 - 3641052 3641559 1703
58	11	11
171	47	47
63	92	92
65

chain 4205 SL2.40ch00 21805821 + 21595256 21595300 SL4.0ch00 9643250 - 3974595 3974639 7503
44

chain 29668 SL2.40ch00 21805821 + 21595469 21596120 SL4.0ch00 9643250 + 8977554 8978206 1709
65	146	146
83	92	93
134	53	53
78

chain 17475 SL2.40ch00 21805821 + 21598084 21598270 SL4.0ch00 9643250 + 4617436 4617622 3126
186

chain 5495 SL2.40ch00 21805821 + 21600781 21600840 SL4.0ch00 9643250 + 5980205 5980264 9528
59

chain 6549 SL2.40ch00 21805821 + 21602530 21602599 SL4.0ch00 9643250 - 3181880 3181949 8288
69

chain 6176 SL2.40ch00 21805821 + 21603506 21603571 SL4.0ch00 9643250 + 761512 761577 8611
65

chain 9123 SL2.40ch00 21805821 + 21605462 21605558 SL4.0ch00 9643250 + 6461904 6462000 6517
96

chain 15496 SL2.40ch00 21805821 + 21605849 21606962 SL4.0ch00 9643250 - 3662206 3663340 3541
55	79	79
54	825	846
100

chain 2890 SL2.40ch00 21805821 + 21607762 21607818 SL4.0ch00 9643250 + 7510078 7510134 4611
56

chain 28815 SL2.40ch00 21805821 + 21607818 21608364 SL4.0ch00 9643250 + 4610020 4610566 1753
43	52	52
151	69	69
73	79	79
79

chain 8577 SL2.40ch00 21805821 + 21608885 21608975 SL4.0ch00 9643250 - 660916 661006 6755
90

chain 193517 SL2.40ch00 21805821 + 21609195 21611228 SL4.0ch00 9643250 + 3020560 3022593 415
2033

chain 5221 SL2.40ch00 21805821 + 21611566 21611621 SL4.0ch00 9643250 + 8975563 8975618 9941
55

chain 3435 SL2.40ch00 21805821 + 21615609 21615689 SL4.0ch00 9643250 - 669107 669187 2675
80

chain 30477 SL2.40ch00 21805821 + 21615712 21616963 SL4.0ch00 9643250 - 9446548 9447799 1675
108	41	41
66	42	42
95	423	423
59	357	357
60

chain 1245 SL2.40ch00 21805821 + 21615820 21615849 SL4.0ch00 9643250 - 669318 669347 2675
29

chain 9813 SL2.40ch00 21805821 + 21616091 21616487 SL4.0ch00 9643250 + 7510601 7510994 5330
86	300	297
10

chain 11427 SL2.40ch00 21805821 + 21616780 21616903 SL4.0ch00 9643250 - 661006 661129 3226
123

chain 6285 SL2.40ch00 21805821 + 21617948 21618014 SL4.0ch00 9643250 - 1041452 1041518 8529
66

chain 6749 SL2.40ch00 21805821 + 21619315 21619386 SL4.0ch00 9643250 - 3974465 3974536 8050
71

chain 7847 SL2.40ch00 21805821 + 21619511 21619715 SL4.0ch00 9643250 - 1035923 1036127 7330
66	107	107
31

chain 19327 SL2.40ch00 21805821 + 21622154 21622457 SL4.0ch00 9643250 - 3973318 3973619 2710
80	85	83
138

chain 12367 SL2.40ch00 21805821 + 21622886 21623199 SL4.0ch00 9643250 - 1042423 1042735 4528
101	167	166
45

chain 4848 SL2.40ch00 21805821 + 21623199 21623251 SL4.0ch00 9643250 + 8986371 8986423 5436
52

chain 6422 SL2.40ch00 21805821 + 21624115 21624183 SL4.0ch00 9643250 - 669380 669448 8401
68

chain 187310 SL2.40ch00 21805821 + 21626279 21628274 SL4.0ch00 9643250 - 4836998 4838990 441
109	2	0
1489	1	0
394

chain 4794 SL2.40ch00 21805821 + 21628627 21628678 SL4.0ch00 9643250 - 5616928 5616979 10838
51

chain 6298 SL2.40ch00 21805821 + 21630503 21630569 SL4.0ch00 9643250 - 8825823 8825889 414
66

chain 195064 SL2.40ch00 21805821 + 21630569 21643143 SL4.0ch00 9643250 - 8781493 8827824 409
54	33	33
148	98	97
268	8	8
140	9	9
141	33	33
186	27	26
215	86	86
64	5	5
58	46	46
316	8706	42463
54	33	33
148	97	98
268	8	8
290	33	33
186	26	27
215	86	86
64	5	5
58	46	46
316

chain 3149 SL2.40ch00 21805821 + 21630623 21630656 SL4.0ch00 9643250 - 8825943 8825976 414
33

chain 9352 SL2.40ch00 21805821 + 21630804 21630902 SL4.0ch00 9643250 - 8826124 8826222 414
98

chain 3149 SL2.40ch00 21805821 + 21631468 21631501 SL4.0ch00 9643250 - 8826788 8826821 414
33

chain 2577 SL2.40ch00 21805821 + 21631687 21631714 SL4.0ch00 9643250 - 8827007 8827034 414
27

chain 8207 SL2.40ch00 21805821 + 21631929 21632015 SL4.0ch00 9643250 - 8827249 8827335 414
86

chain 4390 SL2.40ch00 21805821 + 21632142 21632188 SL4.0ch00 9643250 - 8827462 8827508 414
46

chain 2672 SL2.40ch00 21805821 + 21632504 21632532 SL4.0ch00 9643250 - 8827824 8827852 414
28

chain 3438 SL2.40ch00 21805821 + 21638178 21638214 SL4.0ch00 9643250 + 8983560 8983596 11461
36

chain 16819 SL2.40ch00 21805821 + 21638517 21638768 SL4.0ch00 9643250 - 1040246 1040498 3255
124	58	59
69

chain 6297 SL2.40ch00 21805821 + 21641144 21641210 SL4.0ch00 9643250 - 8781427 8781493 419
66

chain 3149 SL2.40ch00 21805821 + 21641264 21641297 SL4.0ch00 9643250 - 8781547 8781580 419
33

chain 9255 SL2.40ch00 21805821 + 21641445 21641542 SL4.0ch00 9643250 - 8781728 8781825 419
97

chain 3149 SL2.40ch00 21805821 + 21642108 21642141 SL4.0ch00 9643250 - 8782391 8782424 419
33

chain 2481 SL2.40ch00 21805821 + 21642327 21642353 SL4.0ch00 9643250 - 8782610 8782636 419
26

chain 8206 SL2.40ch00 21805821 + 21642568 21642654 SL4.0ch00 9643250 - 8782851 8782937 419
86

chain 4389 SL2.40ch00 21805821 + 21642781 21642827 SL4.0ch00 9643250 - 8783064 8783110 419
46

chain 2672 SL2.40ch00 21805821 + 21643143 21643171 SL4.0ch00 9643250 - 8783426 8783454 419
28

chain 191441 SL2.40ch00 21805821 + 21645398 21647425 SL4.0ch00 9643250 - 9388542 9390569 424
2027

chain 5858 SL2.40ch00 21805821 + 21653986 21654048 SL4.0ch00 9643250 - 9447739 9447801 9029
62

chain 1777 SL2.40ch00 21805821 + 21662432 21662469 SL4.0ch00 9643250 - 7708138 7708175 7288
37

chain 8477 SL2.40ch00 21805821 + 21662527 21662616 SL4.0ch00 9643250 - 3642309 3642398 6825
89

chain 23256 SL2.40ch00 21805821 + 21662949 21663472 SL4.0ch00 9643250 + 194285 194812 2241
98	49	49
128	198	202
50

chain 7023 SL2.40ch00 21805821 + 21663294 21663369 SL4.0ch00 9643250 + 5661322 5661397 7838
75

chain 4393 SL2.40ch00 21805821 + 21663874 21663920 SL4.0ch00 9643250 - 7709750 7709796 11154
46

chain 3553 SL2.40ch00 21805821 + 21664534 21664587 SL4.0ch00 9643250 - 812522 812575 2689
53

chain 314 SL2.40ch00 21805821 + 21664656 21664824 SL4.0ch00 9643250 - 1882923 1883091 2230
71	23	23
74

chain 67688 SL2.40ch00 21805821 + 21664859 21665709 SL4.0ch00 9643250 - 6531228 6532062 813
77	0	1
108	2	2
55	1	1
87	1	2
74	1	1
64	1	1
81	0	1
12	1	1
51	21	2
114	1	1
98

chain 42393 SL2.40ch00 21805821 + 21675147 21677170 SL4.0ch00 9643250 - 6502105 6503043 1215
123	23	22
54	37	37
161	1084	0
60	107	107
67	252	252
55

chain 464 SL2.40ch00 21805821 + 21676333 21676581 SL4.0ch00 9643250 - 1888481 1888727 2230
51	34	32
163

chain 1742 SL2.40ch00 21805821 + 21676592 21676629 SL4.0ch00 9643250 - 816924 816961 5213
37

chain 200 SL2.40ch00 21805821 + 21676689 21676796 SL4.0ch00 9643250 - 1888823 1888930 2230
68	21	21
18

chain 5212 SL2.40ch00 21805821 + 21677302 21677357 SL4.0ch00 9643250 - 3973181 3973236 9986
55

chain 5103 SL2.40ch00 21805821 + 21677382 21677436 SL4.0ch00 9643250 - 1041611 1041665 10175
54

chain 5594 SL2.40ch00 21805821 + 21678053 21678112 SL4.0ch00 9643250 - 4017777 4017836 9377
59

chain 4712 SL2.40ch00 21805821 + 21678630 21678680 SL4.0ch00 9643250 + 8986491 8986541 10948
50

chain 11448 SL2.40ch00 21805821 + 21679477 21679599 SL4.0ch00 9643250 + 8828687 8828809 4933
122

chain 4821 SL2.40ch00 21805821 + 21681099 21681150 SL4.0ch00 9643250 + 7153490 7153541 10766
51

chain 5094 SL2.40ch00 21805821 + 21681261 21681315 SL4.0ch00 9643250 + 7760173 7760227 10195
54

chain 1713 SL2.40ch00 21805821 + 21681740 21681864 SL4.0ch00 9643250 - 4004382 4004506 3326
124

chain 1754 SL2.40ch00 21805821 + 21682210 21682304 SL4.0ch00 9643250 + 4601361 4601455 4687
94

chain 17310 SL2.40ch00 21805821 + 21682444 21682944 SL4.0ch00 9643250 + 1927951 1928471 3160
56	295	315
149

chain 4803 SL2.40ch00 21805821 + 21682733 21682795 SL4.0ch00 9643250 - 8716470 8716532 5360
62

chain 5867 SL2.40ch00 21805821 + 21684825 21684887 SL4.0ch00 9643250 + 8986609 8986671 9017
62

chain 14459 SL2.40ch00 21805821 + 21685027 21685212 SL4.0ch00 9643250 - 4011677 4011862 3794
69	20	20
96

chain 3830 SL2.40ch00 21805821 + 21685351 21685438 SL4.0ch00 9643250 + 200556 200643 3862
87

chain 4794 SL2.40ch00 21805821 + 21685569 21685620 SL4.0ch00 9643250 - 1920519 1920570 10837
51

chain 6278 SL2.40ch00 21805821 + 21691258 21691326 SL4.0ch00 9643250 - 6964127 6964195 8536
68

chain 191793 SL2.40ch00 21805821 + 21692114 21694133 SL4.0ch00 9643250 + 5512394 5514413 420
2019

chain 4111 SL2.40ch00 21805821 + 21696891 21696934 SL4.0ch00 9643250 + 4603837 4603880 11272
43

chain 6085 SL2.40ch00 21805821 + 21698040 21698104 SL4.0ch00 9643250 + 4610745 4610809 8706
64

chain 188429 SL2.40ch00 21805821 + 21698469 21700485 SL4.0ch00 9643250 - 5486766 5488781 437
224	1	0
1791

chain 6584 SL2.40ch00 21805821 + 21701034 21701102 SL4.0ch00 9643250 - 7045132 7045200 8249
68

chain 6948 SL2.40ch00 21805821 + 21701767 21701839 SL4.0ch00 9643250 - 6927440 6927512 7901
72

chain 9821 SL2.40ch00 21805821 + 21703071 21703357 SL4.0ch00 9643250 + 9237425 9238345 5912
66	162	796
58

chain 1096 SL2.40ch00 21805821 + 21703478 21703532 SL4.0ch00 9643250 - 566866 566920 6416
54

chain 690 SL2.40ch00 21805821 + 21703692 21703743 SL4.0ch00 9643250 + 9257651 9257702 6533
51

chain 484 SL2.40ch00 21805821 + 21704287 21704344 SL4.0ch00 9643250 - 147899 147956 6695
57

chain 31804 SL2.40ch00 21805821 + 21705068 21706003 SL4.0ch00 9643250 - 1041671 1042604 1598
149	225	224
146	336	335
79

chain 1530 SL2.40ch00 21805821 + 21705373 21705427 SL4.0ch00 9643250 - 3973624 3973678 1773
54

chain 6631 SL2.40ch00 21805821 + 21705588 21705822 SL4.0ch00 9643250 - 3973839 3974072 1773
17	131	130
86

chain 3209 SL2.40ch00 21805821 + 21706074 21706135 SL4.0ch00 9643250 + 8986310 8986371 5758
61

chain 1587 SL2.40ch00 21805821 + 21706322 21706378 SL4.0ch00 9643250 - 3974569 3974625 1773
56

chain 17446 SL2.40ch00 21805821 + 21716291 21716595 SL4.0ch00 9643250 - 3974072 3974376 3132
73	104	104
127

chain 13359 SL2.40ch00 21805821 + 21716715 21717350 SL4.0ch00 9643250 + 8986481 8987117 4074
50	471	472
114

chain 11342 SL2.40ch00 21805821 + 21717605 21717724 SL4.0ch00 9643250 + 8983596 8983715 4977
119

chain 40992 SL2.40ch00 21805821 + 21718160 21719403 SL4.0ch00 9643250 - 1040498 1041739 1245
86	72	71
91	264	264
86	9	9
58	84	84
52	159	158
80	134	134
68

chain 9218 SL2.40ch00 21805821 + 21718462 21718673 SL4.0ch00 9643250 + 8975182 8975393 2870
56	151	151
4

chain 2354 SL2.40ch00 21805821 + 21718611 21718669 SL4.0ch00 9643250 - 5040214 5040272 3277
58

chain 75990 SL2.40ch00 21805821 + 21719862 21721608 SL4.0ch00 9643250 - 9429598 9431344 750
122	161	162
105	77	76
64	253	253
72	75	75
59	104	104
111	34	34
57	27	27
173	48	48
94	35	35
75

chain 983 SL2.40ch00 21805821 + 21721832 21721862 SL4.0ch00 9643250 + 4334545 4334575 6142
30

chain 14454 SL2.40ch00 21805821 + 21721862 21722804 SL4.0ch00 9643250 - 6459768 6460720 3798
60	121	122
62	627	636
72

chain 2065 SL2.40ch00 21805821 + 21722006 21722043 SL4.0ch00 9643250 + 3215682 3215719 4029
37

chain 10502 SL2.40ch00 21805821 + 21723586 21723698 SL4.0ch00 9643250 - 6499534 6499646 5451
112

chain 189273 SL2.40ch00 21805821 + 21725942 21727952 SL4.0ch00 9643250 + 1120381 1122390 430
336	1	0
1673

chain 14089 SL2.40ch00 21805821 + 21728399 21728552 SL4.0ch00 9643250 + 4603880 4604033 3880
153

chain 21608 SL2.40ch00 21805821 + 21730392 21730953 SL4.0ch00 9643250 + 8983807 8984346 2418
136	295	273
50	9	9
71

chain 17970 SL2.40ch00 21805821 + 21730992 21731639 SL4.0ch00 9643250 - 5040019 5040666 3031
54	163	163
113	260	260
57

chain 4826 SL2.40ch00 21805821 + 21731322 21731373 SL4.0ch00 9643250 - 1041083 1041134 4808
51

chain 189057 SL2.40ch00 21805821 + 21732270 21734279 SL4.0ch00 9643250 - 4872817 4874827 435
1717	0	1
292

chain 187998 SL2.40ch00 21805821 + 21738597 21740606 SL4.0ch00 9643250 + 3880624 3882633 439
2009

chain 6459 SL2.40ch00 21805821 + 21740775 21740844 SL4.0ch00 9643250 + 5980312 5980381 8361
69

chain 9090 SL2.40ch00 21805821 + 21741210 21741367 SL4.0ch00 9643250 + 7733485 7733641 6535
56	48	47
53

chain 190315 SL2.40ch00 21805821 + 21742815 21744823 SL4.0ch00 9643250 - 6009491 6011499 427
2008

chain 37926 SL2.40ch00 21805821 + 21745211 21745918 SL4.0ch00 9643250 + 5648286 5648994 1331
212	119	119
100	159	160
117

chain 174922 SL2.40ch00 21805821 + 21751248 21753221 SL4.0ch00 9643250 + 5769146 5771118 468
661	1	1
51	2	1
262	1	1
86	1	1
484	1	1
57	1	1
58	3	3
25	1	1
278

chain 6712 SL2.40ch00 21805821 + 21755077 21755147 SL4.0ch00 9643250 - 4023975 4024045 8130
70

chain 1680 SL2.40ch00 21805821 + 21760038 21760107 SL4.0ch00 9643250 + 1857277 1857346 1289
69

chain 41992 SL2.40ch00 21805821 + 21760395 21761458 SL4.0ch00 9643250 - 5007467 5008540 1223
95	57	57
113	267	277
94	241	241
196

chain 2595 SL2.40ch00 21805821 + 21761123 21761190 SL4.0ch00 9643250 - 5025968 5026035 1310
67

chain 2752 SL2.40ch00 21805821 + 21761538 21761651 SL4.0ch00 9643250 + 1858788 1858901 1289
113

chain 13491 SL2.40ch00 21805821 + 21761872 21762298 SL4.0ch00 9643250 - 1041763 1042188 4050
90	265	264
71

chain 777 SL2.40ch00 21805821 + 21762576 21762654 SL4.0ch00 9643250 - 3974447 3974525 5933
78

chain 1286 SL2.40ch00 21805821 + 21763022 21763097 SL4.0ch00 9643250 - 7707285 7707360 5425
75

chain 12491 SL2.40ch00 21805821 + 21763275 21763638 SL4.0ch00 9643250 + 8987148 8987511 4483
88	214	214
61

chain 548 SL2.40ch00 21805821 + 21763503 21763558 SL4.0ch00 9643250 - 3975390 3975445 5933
55

chain 190477 SL2.40ch00 21805821 + 21763878 21765882 SL4.0ch00 9643250 - 8585445 8587448 426
1604	1	0
399

chain 27441 SL2.40ch00 21805821 + 21766770 21767365 SL4.0ch00 9643250 + 4604033 4604629 1864
58	207	208
181	66	66
83

chain 7192 SL2.40ch00 21805821 + 21767365 21767440 SL4.0ch00 9643250 - 669512 669587 4109
75

chain 10174 SL2.40ch00 21805821 + 21767872 21767980 SL4.0ch00 9643250 + 7511028 7511136 5678
108

chain 5694 SL2.40ch00 21805821 + 21770677 21770737 SL4.0ch00 9643250 - 8881678 8881738 9248
60

chain 8647 SL2.40ch00 21805821 + 21771335 21771668 SL4.0ch00 9643250 - 3974883 3975205 6725
54	223	212
56

chain 10546 SL2.40ch00 21805821 + 21773709 21773941 SL4.0ch00 9643250 - 3628977 3629211 5432
56	104	106
72

chain 3938 SL2.40ch00 21805821 + 21778304 21778345 SL4.0ch00 9643250 + 200860 200901 6264
41

chain 10069 SL2.40ch00 21805821 + 21778345 21778492 SL4.0ch00 9643250 - 1920611 1920723 5753
42	35	0
70

chain 5002 SL2.40ch00 21805821 + 21783275 21783327 SL4.0ch00 9643250 + 5661400 5661452 10395
52

chain 5576 SL2.40ch00 21805821 + 21783451 21783510 SL4.0ch00 9643250 + 194890 194949 9409
59

chain 22762 SL2.40ch00 21805821 + 21783816 21784547 SL4.0ch00 9643250 - 7709796 7710527 2290
137	174	174
76	283	283
61

chain 1999 SL2.40ch00 21805821 + 21784267 21784319 SL4.0ch00 9643250 - 1038663 1038715 3219
52

chain 61534 SL2.40ch00 21805821 + 21784908 21786588 SL4.0ch00 9643250 + 3114854 3116897 878
129	27	27
87	69	69
76	20	20
171	62	62
138	277	640
53	400	400
50	70	70
51

chain 2127 SL2.40ch00 21805821 + 21785796 21785848 SL4.0ch00 9643250 + 7755589 7755641 1032
52

chain 9120 SL2.40ch00 21805821 + 21786017 21786240 SL4.0ch00 9643250 + 7755810 7756033 1032
65	106	106
52

chain 8811 SL2.40ch00 21805821 + 21787477 21788273 SL4.0ch00 9643250 + 8700894 8701699 6648
63	676	685
57

chain 9472 SL2.40ch00 21805821 + 21789650 21789956 SL4.0ch00 9643250 + 4330634 4330941 6226
62	190	191
54

chain 10603 SL2.40ch00 21805821 + 21791681 21791856 SL4.0ch00 9643250 + 2397179 2397363 5367
61	50	59
64

chain 631 SL2.40ch00 21805821 + 21792420 21792477 SL4.0ch00 9643250 + 8701642 8701699 6647
57

chain 5112 SL2.40ch00 21805821 + 21796597 21796651 SL4.0ch00 9643250 - 8881768 8881822 10149
54

chain 7205 SL2.40ch00 21805821 + 21796959 21797036 SL4.0ch00 9643250 - 3974860 3974937 7715
77

chain 18094 SL2.40ch00 21805821 + 21798756 21799397 SL4.0ch00 9643250 - 1910318 1910818 2996
61	282	281
65	140	0
93

chain 103427 SL2.40ch00 21805821 + 21799637 21801620 SL4.0ch00 9643250 + 2833307 2835288 618
92	56	56
55	35	35
140	78	78
181	84	82
67	65	65
129	11	11
59	44	44
71	204	204
169	82	82
67	30	30
50	50	50
164

chain 1889 SL2.40ch00 21805821 + 21800037 21800074 SL4.0ch00 9643250 - 6846383 6846420 663
37

chain 1377 SL2.40ch00 21805821 + 21800689 21800733 SL4.0ch00 9643250 - 8454822 8454866 991
44

chain 4742 SL2.40ch00 21805821 + 21800804 21800896 SL4.0ch00 9643250 - 8400756 8400848 627
11	30	30
51

chain 15228 SL2.40ch00 21805821 + 21803995 21805030 SL4.0ch00 9643250 - 1041671 1042705 3605
69	50	50
63	782	781
71

chain 8407 SL2.40ch00 21805821 + 21805389 21805574 SL4.0ch00 9643250 - 1035994 1036179 7046
51	82	82
52

chain 8024 SL2.40ch00 21805821 + 21805622 21805708 SL4.0ch00 9643250 + 8977738 8977824 7252
86

##gapPenalties=axtChain O=400 E=30
##matrix=axtChain 16 91,-114,-31,-123,-114,100,-125,-31,-31,-125,100,-114,-123,-31,-114,91
chain 3907953230 SL2.40ch02 49918294 + 47 49918294 SL4.0ch02 53473368 + 5563170 53431563 1
65	1	163
27	0	69
50	0	21
21	1	79
526	0	1
3987	0	1
560	0	1
2849	4412	3622
11149	3	29
8	0	1
78	0	144
149	11	10
3196	0	1
81	1	1
253	0	1
479	0	1
78	1	1
984	1	0
1759	1	0
888	1	0
3756	0	1
5015	0	1
2132	1	0
22487	1	0
98142	1	0
6660	1	0
24868	1	0
3343	1	0
451	1	0
362	1	0
11015	1	0
13408	1	0
13524	1	0
29592	1	0
485	0	1
4246	1	0
20405	1	0
7507	2	0
33094	32	30
3574	2	0
9229	1	0
10918	1	0
5585	1	1
51	2	0
37160	1	0
2454	8	7
2245	1	0
1831	2	0
5935	1	0
10539	904	2269
50	32	34
1025	1288	1779
8260	0	2
867	5031	5414
195	1	1
78	1	1
276	1	1
63	1	1
1500	1	0
49	2	1
193	20	20
158	1	1
30	1	0
44	1	1
104	1	1
43	1	1
98	1	1
14	1	0
172	1	1
21	1	1
287	7	7
128	1	1
42	1	1
77	1	1
49	1	1
56	1	1
56	1	1
52	7	7
68	2	1
36	1	1
179	20	20
967	1	0
298	0	1
20146	1	0
610	1	0
3420	1	0
1586	1	0
216	6143	6357
25340	1	0
23585	1	0
92	1	0
6	1	0
92	1	0
14	1	0
77	0	1
5301	1	0
3284	1	0
22708	2	0
6152	2	0
22786	1	0
54	1	0
6926	1	0
122	1	0
714	0	1
358	0	1
127	1	0
7	1	0
40	1	1
286	0	1
222	6	6
71	1	1
25	0	109
997	1	0
1918	1	0
241	3	2
10105	0	1
2083	1	0
44	0	1
33	1	0
4244	551	154
98	4	6
8198	5015	0
83	1	1
35	3	5
122	830	154
2111	1	0
185	1	0
1966	38	37
1666	33	34
315	185	186
215	1	1
684	1	0
889	2	0
1026	0	1
870	2	0
7404	0	2
447	1	0
16322	2	0
5763	1	0
9022	1	0
226	1	0
9981	0	1
17857	1	0
16891	2	0
24270	1	0
4593	14	13
1651	1	0
1708	1	0
10771	0	3
4110	1	0
16104	1	0
23195	1	0
22934	2	0
33108	1	0
2855	1	0
6242	1	0
1808	1	0
140	1	0
29731	1	0
99	1	0
11830	1	0
9278	1051	975
1800	1	0
1645	33	32
1159	1	0
1077	1	0
11907	1	0
17367	1	0
225	1	0
1943	1	0
2064	0	1
7653	0	1
230	0	1
17351	1	0
12369	0	1
511	0	1
202	0	1
718	1	0
10444	1	0
911	0	1
144	0	1
2023	0	2
48	1	5
25	5	1
1117	1	0
14290	0	1
13237	0	1
30811	0	1
2952	1	0
188	1	0
4983	10	9
3653	1	0
2266	1	0
2511	1	0
5492	1	0
458	0	1
18729	1	0
12101	1	0
76	1	0
5262	0	1
4380	0	1
5298	2	0
593	0	1
5647	0	1
15122	0	1
7918	1	0
383	1	0
3414	1	0
232	1	0
5826	0	1
2623	8371	2127
76	15	15
69	67	67
59	532	6587
2048	1	0
5155	1	0
91	1	0
34	1	0
3425	1	0
1729	1	0
372	1	1
17	1	1
1575	1	0
549	70	69
120	0	1
429	1	1
103	1	1
397	1	1
43	1	1
602	1	0
471	1	0
1082	1	0
448	1	0
15	8	0
628	1	1
47	1	0
28	1	1
1042	1	0
216	1	0
75	1	0
21869	1	0
6384	3939	3206
782	572	115
11194	1	0
788	0	1
442	1	0
24492	1	0
3557	1	0
787	2	0
199	1	0
6387	1	0
17437	2	0
566	0	1
30877	1	0
16859	1	0
344	1	0
63	1	0
1743	20	345
3779	1	0
2957	2	0
11184	1	0
311	1	0
4436	1	0
6874	1	0
8202	39	38
8738	1	0
3069	1	0
33682	1	0
11473	87	82
59	1	0
9	1	1
7194	1	0
10930	1	0
1320	1	0
11600	1	1
16	0	1
32714	1	0
1506	40	39
19469	2	0
28230	1	0
9659	2	0
9114	1	0
29481	1	0
2598	2	0
1229	1	0
10	0	5
7290	1	0
26	1	0
1499	1	0
15552	1	0
3646	998	0
85918	2	0
375	1	0
462	1	0
4796	4148	9476
1613	0	1
1294	18	19
1574	1	0
5316	1	0
112	7	9
544	1	0
824	0	1
5090	1	1
47	1	1
269	1	1
34	1	1
63	3	3
53	2	2
137	1	1
9	1	0
36	4	0
10	3	7
1515	1	0
255	1	1
158	1	1
101	1	1
19	1	1
913	0	1
94	1	0
443	1	0
61	0	1
56	130	121
54	1	0
190	1	0
177	2	0
5	1	0
268	1	0
101	1	0
16	2	3
79	6	6
85	1	0
77	1	0
54	1	0
255	1	1
10	0	1
10	1	0
39	1	1
64	1	0
41	1	1
82	1	0
14	1	1
47	0	1
65	2	2
59	1	0
11	7	7
189	1	1
55	0	1
6	2	0
19	5	5
59	1	1
22	1	1
53	1	0
31	1	0
33	1	0
7	1	0
15	0	1
29	1	0
94	1	1
59	1	1
244	5	5
297	8	8
35	1	1
207	16	16
65	1	1
15	1	1
214	12	11
223	1	0
16	1	0
38	1	0
945	16	15
1012	8	9
114	1	0
344	1	0
240	1	0
367	0	1
411	1	0
2893	1	0
2400	1	0
903	1	0
1537	1	0
3	1	0
518	1	0
5848	975	90
1359	9	9
62	1	0
9818	1	0
4928	1	0
4692	5	6
256	1	0
8192	5	6
589	1	0
27	1	0
744	2	0
669	1	0
872	94	93
1502	1	0
517	1	0
430	1	0
32	1	1
695	1	0
4850	4956	4321
4627	1	0
7298	1	0
581	1	0
4719	20	299
4478	1	0
4493	2	0
3810	20	19
3112	2	0
1703	0	2
4925	0	1
8642	0	1
955	0	6
1047	3	5
3254	8796	8675
622	1	0
211	1	1
36	0	1
380	1	0
1860	1	0
18	1	0
249	8	8
387	1	0
3564	1	0
575	1	0
1011	1	0
965	1	0
250	86	0
1632	1	0
1907	1	0
148	1	0
1283	0	1
986	1	0
764	1	0
692	1	0
858	1	0
470	7933	7892
3112	480	796
2471	0	1
2396	4	0
96	3074	3795
48787	0	2
2091	1	0
2596	0	1
5276	1	0
32440	1	0
2433	2	0
702	1	0
21317	0	1
444	1	0
158	5	5
158	0	1
145	20	34
854	819	0
500	0	1
2501	29	416
3163	0	1
186	0	1
5341	1	1
34	1	5
32	1	0
2842	0	1
1050	0	2
8090	1	0
306	1	0
246	1	0
19241	1	0
728	2	0
2123	2	0
306	7	6
4853	1	0
1354	2	0
4959	0	1
7187	7479	6346
587	601	8709
18777	1	0
967	1	0
2313	0	1
5915	1	0
6804	1	0
18838	1	0
1296	16	16
256	1	0
2276	1	0
109	1	0
10416	15	14
9357	2	0
11415	0	1
4943	0	1
2980	0	3
323	1	0
1195	0	2
2458	0	1
138	1	0
1659	0	1
5755	1	0
208	1	0
7720	2	0
467	1	0
15379	1	0
12607	1	0
105	1	0
190	3	3
78	1	1
54	4	3
133	1	1
103	8	8
54	4	4
114	2	0
25	253	5
50	247	0
50	1	1
35	1	1
71	0	1
111	27	1706
536	259	2222
538	0	8869
117	0	4198
545	1	0
51	1	0
9576	213	0
539	1	0
857	1	0
331	1	0
323	1	0
24867	1	0
795	1	0
1086	31	30
1652	1	0
3547	0	1
2616	1	0
11202	1	0
1170	1	0
84	1	0
1180	6973	6294
3349	1	0
4315	1	0
1704	1	0
1769	1	0
15232	0	1
28303	1	0
10440	0	1
474	1	0
7911	1	0
25967	1	0
3319	2	0
2973	1	0
656	12	13
680	1	0
206	1	0
378	5	5
45	1	1
66	1	1
47	1	1
648	2	0
55	1	0
43	1	1
363	1	0
159	1	1
57	1	1
27	1	2
221	1	1
2598	0	1
496	1	0
37985	0	1
12977	1	0
7937	0	1
16571	0	1
21665	1	0
12127	0	1
399	1	0
14058	8134	10024
8690	1	0
1286	1	0
5436	1	0
7	1	0
442	2	0
250	2	0
168	1	0
159	1	0
19806	1	0
6398	1	0
20056	0	1
191	3	0
4873	0	2
18380	1	0
32514	1034	0
5216	1	0
1101	8138	9090
2164	1	0
341	1	0
12726	0	1
46413	0	1
1531	0	1
13968	1	0
115	1	0
2283	1	0
2157	1	0
1187	20	146
31497	1	0
48223	667	0
28697	0	2
288	0	1
14118	1	0
325	82	82
51	237	239
54	173	172
604	6	6
67	1	0
2450	3768	3248
1871	8	8
51	1	0
311	1	1
16	1	1
112	6	5
143	1	1
179	1	1
171	13	13
93	6	6
156	0	1
78	1	1
20	2	2
500	6	7
962	1	0
25	1	0
40389	1	0
17982	1	0
2571	1	0
2483	0	1
3426	1	0
52201	1	0
3857	0	5
5176	1	0
22062	0	2
3997	0	1
9885	0	1
668	0	1
54	0	2
714	1	0
8337	1	0
368	0	2
2420	1	0
494	0	1
9847	2	0
437	1	0
3509	1	0
14124	2	0
7747	0	1
675	464	0
28	2	29
8360	1	0
11080	20	216
1013	20	375
12314	0	64
1773	1	0
87	1	0
6907	1	0
87	1	0
13182	1	0
20729	1	0
5001	1	0
5340	4930	4021
1158	1	0
3628	1	0
754	0	1
592	1	0
1431	0	1
474	1	0
55672	0	2
915	1	0
642	1	0
1951	0	1
22341	1	0
9224	0	1
17559	1	0
41644	1	0
17973	1	0
6749	1	0
26468	1	0
5774	1	0
19490	0	1
1466	0	1
1597	0	1
1785	1	0
271	0	8352
3006	1	0
13368	1	0
14343	2	0
5793	1	0
4412	1	0
17748	0	1
5598	1	0
21451	2	0
17570	0	1
1022	1	0
34	1	0
96	3	1
50	2	0
6	1	0
8	1	0
3500	0	1
7220	1	0
25278	8	7
154	1	0
2508	1	0
3231	814	0
12192	1	0
7200	1	0
4280	14	14
1925	4652	22333
1062	1	1
46	1	1
1554	1	1
23	1	1
334	1	1
16	1	1
6899	0	1
9145	1700	1713
659	1430	762
146	1	0
300	35	35
357	1	0
4419	1	0
8983	0	1
806	1	0
3749	1015	334
10636	1	0
336	1	0
4836	1	0
5508	1	0
3468	1	0
1270	1	0
2124	1	0
12078	1	0
9523	1	0
228	1	0
17936	1	0
2181	1	0
106	1	1
70	1	1
65	1	0
481	2	0
676	1	0
651	2	3
171	1	0
158	1	0
784	1	0
396	1	0
200	1	0
286	1	0
18	1	0
257	1	0
75	1	0
52	1	0
113	1	0
190	1	0
59	1	0
271	1	0
93	0	2
60	1	0
252	0	1
25	1	0
512	1	0
364	1	0
377	1	0
136	1	0
196	1	0
13	1	0
238	2	0
127	1	0
286	726	335
167	1	0
104	1	0
68	2	0
15	1	0
12	1	0
179	1	0
36	1	0
52	1	0
181	0	1
116	7	8
103	5	3
12	1	0
45	1	0
105	1	0
75	2	0
37	1	0
50	6	5
39	1	0
22	2	0
12	1	0
10	1	0
18	0	1
50	0	1
53	0	1
28	1	0
65	1584	0
56	1	0
220	2	0
41	1	0
124	10	11
229	10	11
744	0	1
82	1	0
111	1	0
1817	6	5
401	1	0
1886	0	1
2108	58	346
1835	20	242
7566	2	0
42	1	1
295	1	0
2957	1	0
26510	0	1
24667	1	0
3042	1	0
16344	1	0
13362	1	0
6047	1	0
927	1	0
1418	0	1
6289	0	1
3596	1	0
2494	1	0
11	1	0
190	0	1
190	1	0
196	34	33
529	1	0
32	0	1
114	1	0
88	1	0
2381	1	0
9071	1	0
3741	1	0
12790	1	0
24620	0	1
237	3	1
112	979	221
931	824	0
12035	1	0
613	1	0
1482	37	38
1299	1	0
1201	6	6
8929	1	0
17073	5497	7282
4158	208565	2220380
109	0	1
54	0	1
64	66	65
82	983	413
153	1	0
32	1	0
5	1	0
25	0	1
4	1	0
65	1	0
8	1	0
43	1	0
595	1	0
641	1	0
1190	556	737
1660	0	1
1685	2195	3019
18609	1	0
1956	1	3
7058	881	2
1717	0	1
10082	1	0
39835	0	1
24215	1	0
28846	0	2
1382	0	1
12474	2	0
1687	2	0
13871	2	0
1624	1102	0
62688	1	0
8749	1	0
2143	34	35
273	1	0
21712	1	0
6182	1	0
4528	779	925
68	1	0
5312	947	252
934	872	924
802	1	0
3606	1	0
1776	0	1
29508	1	0
11335	1	0
19827	2513	5611
1454	100	19259
1242	3	0
4464	352	447
1673	0	1
817	0	1
133	377	1034
4591	0	1
761	1	0
2031	0	2
1094	0	1
4392	0	1
5714	275	90
5221	6828	6723
1191	1204	641
11471	939	0
9605	6679	6630
593	0	1
683	0	1
652	8643	9809
16832	785	17
8592	1844	1875
31151	206	224
3642	121	181
36305	1371	1175
17246	1	0
22385	880	0
25352	22	23
17856	0	1
2613	567	193
337	7359	6000
2967	34	33
3000	6642	6000
1971	1160	1149
1537	374	255
4515	4414	2000
1968	0	1
1939	1	0
3076	0	1
4476	8788	7112
1817	1879	1536
6190	0	1
24929	1	0
18510	1	0
130	1	0
1851	1	0
453	1	0
30240	3765	4749
1513	94	1219
19808	0	1
24598	0	1
3096	6500	1048
126	756	8184
4449	100	0
1663	9	9
9580	100	11401
2444	0	1
19739	1	0
3965	1396	1243
10001	1	0
2922	1	0
7871	590	691
4070	350	352
1207	1773	2392
6338	1	0
41059	1	0
15376	0	1
6818	0	1
20284	1	0
1125	809	0
13775	0	1
3433	0	1
274	763	182
2390	0	1
2411	5984	7280
9096	1108	939
6713	0	1
6726	1	0
1653	1	0
4021	1	0
12668	1	0
16376	1	0
2619	0	1
1991	0	1
2514	903	246
7897	0	1
2210	0	2
5009	0	2
6549	0	1
14770	8	0
16984	1	0
21	0	1
6312	0	1
381	1	0
5314	1	0
14813	0	1
14957	491	0
19358	0	1
33415	0	2
5990	894	361
314	0	6
9967	46	45
6393	1	0
6478	0	1
1025	0	1
19339	0	1
5442	0	1
7629	1	0
14545	1	0
5850	2	0
731	1	0
3188	1	0
4096	1	0
2134	7115	8815
21457	1	0
5457	0	1
210	686	0
3470	1	0
736	8576	9000
470	0	1
127	1	0
1718	1	0
11013	1	0
3387	0	1
9919	1	0
999	2	0
3115	0	1
5831	1	0
7728	632	497
158	0	35
114	0	35
44	36	5591
133	6020	83
169	1	0
12124	0	1
7862	520	203
7082	0	1
2914	1	0
3983	6627	333
127	99	7201
12091	2	0
4040	1	0
14918	1	0
14632	1	0
30131	1	0
9491	0	1
6208	1	0
7572	1	0
18684	1	0
2344	1	0
6229	1	0
33	1490	1868
27018	1	0
1411	0	1
44918	1	0
7228	1	0
23672	601	480
4223	396	924
1813	96	746
55705	1	0
1403	537	850
2483	2586	2681
3047	1034	1736
730	1	0
2082	20	0
5115	1	0
24304	1	0
10974	604	31
41089	824	94
30395	0	1
31824	1	0
10264	1	0
9672	486	0
11480	2	0
305	0	1
100	491	103
813	0	2
56013	1	0
2328	1	0
10055	0	1
570	0	1
1397	2	0
687	1	0
4	2	0
791	2	0
7889	0	1
13741	1	0
1020	811	232
6201	446	32
6067	0	1
2410	1	0
3032	574	2
1575	2	4
534	1	0
50	1	0
175	1	0
5321	0	1
4532	1078	191
2642	0	1
2634	1	0
98	0	1
295	1	0
1292	0	1
3133	16	18
2629	1043	94
740	2	1
2332	1	0
842	0	1
8340	1	0
5016	0	1
899	0	1
56	0	1
985	2	0
3357	3471	4000
1186	1	0
3542	45	44
1385	33	71
257	0	1
449	1386	899
4316	1	1
37	1	0
404	2	4
621	0	1
4634	2	0
1920	12158	12000
1022	1	0
7302	1	0
4425	9	3
1134	0	1
3253	719	255
6473	1	0
209	0	1
24492	0	1
33	664	124
7289	1	0
32865	507	0
44288	3	0
2153	2	0
6675	1	0
3163	2	0
2004	0	1
133	0	1
8700	3	1
3899	0	1
571	0	1
1366	0	1
396	1	0
797	4	0
13917	1	0
4676	1	0
4893	0	2
26792	1	0
499	1	0
25111	1	0
13190	1	0
2591	7996	6688
2608	3219	3000
3303	0	1
26971	293	24
647	1142	0
8997	0	2
791	1	0
25735	2676	1297
842	9079	5980
9747	1	0
23066	1	0
1167	6934	5830
1138	1399	1394
29901	1	0
13169	2	0
11241	0	1
2693	6182	7009
26054	3409	3000
16085	1683	576
7286	3008	4515
6296	305	0
1087	851	1820
6438	440	451
2182	2	0
230	1	0
8942	3	4
151	0	1
572	0	3
1737	0	1
1518	1	0
105	607	7754
274	8484	1665
244	1	0
2396	1	0
282	1	0
1298	4	0
1760	1	0
1389	0	1
543	0	1
4335	1	0
20719	2	0
13866	1	0
1595	1	0
4405	1	0
5424	2066	11357
1657	4919	4801
4484	1258	767
339	0	1
21321	2	0
5855	1	0
742	1	0
499	1	0
1869	1	0
144	1	0
11342	1	0
25274	1	0
5863	1	0
36	2	0
4	1	0
1720	2	0
40541	4255	4871
1398	1158	1217
28941	8	6
5486	1	0
502	13	12
4052	1	0
20292	0	1
25205	0	1
102795	0	1
2227	2	0
1526	630	220
3461	1	0
4059	1040	457
4132	0	1
1148	0	1
436	0	1
2103	5445	5636
5801	0	1
6873	638	457
35579	0	1
5129	1	0
7451	1	0
9509	1	0
9870	1	0
13198	0	1
7219	0	1
1724	1	1
26	0	1
19910	2	0
18050	0	1
10345	1	0
225	1	0
5892	8	8
116	1	0
7238	1	0
1376	0	1
2587	1	0
7247	2968	2345
571	1355	1502
10766	1	0
5272	0	1
8273	1	0
8574	262	348
553	1824	1826
1642	1	0
2791	1	0
1535	1	0
47908	999	0
18938	1	0
509	1	0
3640	1	0
35802	0	1
4232	1	0
20692	0	1
4874	2	0
7747	8491	1607
5	0	7207
11080	2	0
355	0	1
1318	1	0
5980	9	10
173	1	0
159	0	1
16636	20	45
3124	20	0
6538	13	14
4719	1	0
20830	0	1
858	528	18
2533	1	0
2406	0	1
5040	0	1
408	1	5
25	3	6
8526	0	1
2612	0	1
2550	0	1
1530	14	16
4299	0	2
547	0	3
881	1	0
3844	877	0
880	2	0
46	0	1
8572	1	0
1052	1	0
1470	8326	9154
14528	1	0
14878	1	0
2855	1	0
1264	0	1
483	534	1
2184	1	0
39202	1	0
5131	1	0
12072	1	0
4194	1	0
115	1	0
51604	1	0
2551	1	0
17116	1	0
31240	1	0
542	887	448
16974	1	0
3636	0	1
1569	0	1
3337	0	1
10985	1	0
1535	1	0
742	0	1
12248	0	1
6340	0	2
15019	3	0
3311	1	0
20860	3840	4504
16822	1	0
11789	1	0
7328	6	0
9920	1	0
354	1	0
11	2	0
256	5537	4102
790	4386	4638
35257	0	1
23288	630	0
12378	2	0
3562	6905	8669
69	0	1
24686	0	296
12018	1082	494
306	2	0
9133	2	0
6936	0	1
5363	0	1
520	0	1
11352	0	1
2655	0	1
557	0	1
4329	2	0
14328	0	1
20118	0	1
8566	1	0
3126	2	0
12762	2	0
10904	1	0
3020	0	1
17757	1	0
1685	884	130
1846	1	0
2908	1	0
4268	1	0
1830	1	0
5703	0	1
787	0	1
243	0	1
8080	1	0
3075	1	0
2757	829	96
4405	1	0
1775	1589	1983
4536	1	0
2445	1	0
22401	1	0
735	1	0
7422	2	0
9498	1	0
2915	2	0
11801	1	0
12699	8581	9074
7234	1	0
1774	3556	4321
3144	20	791
7023	1	0
10876	591	190
3163	0	2
1006	1	0
20739	1	0
23215	5865	7135
2593	0	1
10181	0	1
6861	1	0
676	0	6321
16	1	1
83	1	1
36	1	1
52	38	38
83	2	2
65	1	1
73	0	1
202	6247	896
120	1	0
72	0	2
1180	0	1
758	6007	7184
18811	2095	2918
261	0	1
576	6805	4901
90	63	63
73	56	56
56	17	21
102	1	1
35	6	0
53	5	5
67	1	1
91	0	1
100	1	1
86	1	1
113	1	0
108	1	1
33	1	1
56	1	1
19	1	1
87	1	1
112	1	1
137	1	1
94	1	1
10423	2353	2068
4335	1	0
199	1	0
342	8535	9230
31527	1	0
13642	2	0
3661	1	0
2885	1	0
467	20	277
2056	1224	824
19149	2	0
3046	1	0
27736	216	711
2959	282	242
12581	1	0
19138	0	1
153	1322	1888
19147	1	0
16580	1	0
13682	0	1
13723	4504	3591
730	326	349
24027	906	86
4785	0	1
10075	1	0
1701	1	0
12725	1	0
13930	32	33
151	0	1
17317	824	221
36522	1187	1258
11061	971	397
3292	1	0
9934	1	0
2824	1	0
8890	1	0
1767	1	0
172	1	0
18556	2	0
15	1	0
912	0	1
5862	0	2
1077	0	2
2875	0	1
1399	9142	8523
688	1	0
327	0	1
288	0	3
590	52	56
1918	0	3
2600	14	16
3194	0	1
111	0	1
408	0	1
729	2224	2655
1658	0	1
352	0	1
1271	5629	6062
4303	4239	3153
2086	1	0
1096	0	1
589	3033	4289
2043	1	0
1770	277	175
4688	1	0
406	0	1
282	2701	3153
5320	9289	9012
475	1	0
3044	1246	415
4699	3233	3574
2292	2853	3557
17559	19	18
7802	0	1
8113	0	1
733	0	1
1146	1	0
41776	1	0
6115	0	1
7370	0	1
6980	3	0
12960	18	19
586	1	0
17817	0	67
1865	2	0
1902	1	0
9854	1	0
6087	919	803
163	0	1
991	1	0
229	1	0
737	1	0
2393	3414	3816
8219	3	2
5421	1	0
14900	2060	2128
1126	5857	4324
6829	1	0
4989	1	0
2098	1	0
12988	2	0
6014	1	0
1395	20	160
3133	1	0
101	1	0
1179	2375	2320
948	1	0
394	3	2
2317	1	0
1667	1186	524
22307	1	0
1047	599	0
14805	1	0
1004	20	476
1539	201	220
534	1	0
10371	1	0
1960	1	0
7830	2	0
937	1	0
3045	0	1
1116	0	1
13304	1	0
39423	1	0
22427	1	0
211	1	0
115	1	0
34455	1	0
10921	0	1
481	2	0
21531	1	0
29750	1	0
6146	933	439
6127	873	438
6530	5613	5548
2113	596	249
6422	0	1
3264	8370	8926
5697	12546	10155
420	1	0
54	1	0
1412	1	0
135	1	0
744	1	0
191	0	1
757	0	1
430	0	1
1479	7797	6941
976	0	1
2563	6	4
16	2	0
158	2	0
1147	0	6
5448	20	1428
2220	3414	3287
18332	1	0
1268	1	0
400	0	67
726	0	12
426	0	1
10232	1	0
1099	7856	9242
900	1	0
2498	0	1
312	0	2
457	0	1
127	1	0
290	2	0
147	1	0
2379	1	0
7698	0	1
2159	1	1
54	900	328
1054	6163	6209
6245	1	0
1084	0	1
20788	0	1
6788	0	1
5738	1	0
3930	1	0
119	1	0
21	1	0
2664	3	2
113	612	0
5299	1	0
389	1	0
1373	1	0
233	1	0
103	20	0
1009	710	0
983	1	0
2497	5	1
5882	1	0
2712	1	0
32992	1	0
3507	0	1
2115	0	1
6638	1	0
9350	0	1
7317	1	0
1810	1	0
13936	1	0
109	1	0
860	0	1
4860	1	0
369	0	1
36274	705	60
13576	20	214
1048	7258	4254
4943	1	0
8103	7593	6868
1751	0	2
63898	0	32
53	5655	0
6	1865	6456
324	20	612
14329	7355	7074
1226	6600	7882
1497	683	455
1956	1107	1295
16660	0	1
46	1	0
13760	6629	8078
3218	0	1
16565	0	1
6829	0	1
661	1124	201
614	0	1
16123	3	0
851	801	0
5739	2659	2671
811	2082	3145
12229	2	0
65	423	0
13552	0	1
1579	2505	2530
458	0	1
1260	0	1
65	303	632
2379	1	0
3840	1	0
10384	1958	1809
3013	0	1
1284	89	0
2428	0	1
3691	2	0
2746	0	1
5266	6	8
727	0	1
586	2	0
7801	1	0
127	0	1
16205	1091	474
20539	1	0
5648	1	0
256	1	0
1602	1	0
33	57	2
1369	1	0
1581	7297	8197
743	1	0
10	1	0
1049	4082	3110
6040	218	274
3583	0	7116
241	6640	1344
127	1	0
3288	75	75
302	0	1
2359	0	1
1086	1	0
967	0	1
537	1	0
324	1	0
1435	1	0
516	0	1
1629	1	0
180	0	1
498	1	0
292	1	0
71	0	1
837	1158	1321
210	0	1
1394	1	0
674	876	178
951	1	0
218	0	1
180	0	1
1463	1	0
3742	1	0
520	1	0
1884	0	1
424	2453	2231
38	0	1
528	104966	162071
83	1	2
115	1	0
44	1	1
149	9	11
63	3	6
124	1	0
92	4	5
37	0	1
11	1	0
25	0	3
63	2	0
8	0	2
7	0	1
22	1	0
116	16	14
205	1	1
18	1	0
245	1	0
338	2	0
140	1	0
359	1	0
512	4475	4044
361	1	0
17566	1	0
35255	0	1
10192	1	0
1467	0	1
6072	1900	1233
646	3357	4713
7451	5077	116
18	0	5172
20313	1	0
32303	1109	1239
2982	4445	6446
781	354	0
14566	1	0
8473	1	0
1638	1	0
98865	1	0
7515	2	0
5154	1	0
5243	1	0
580	1	0
9646	0	2
573	666	93
644	0	1
2948	1	0
4389	2	0
6776	784	0
13531	0	1
352	0	1
12613	2	0
6491	0	1
8144	1	0
13772	0	1
15099	1	0
4946	10370	9481
9595	0	1
421	1	0
1338	0	1
3071	2	0
308	1	0
9613	0	1
10552	1	0
4769	1	0
15137	2	0
84648	0	2
20372	1	0
5017	1	0
415	8098	8933
7597	1	0
1776	1	0
628	9381	11374
269	1	0
3992	548	432
9383	1	0
4722	1	0
3572	3	0
25179	1	0
1077	703	291
4279	828	441
9989	9866	9291
12395	0	1
5851	1	0
4641	1	0
18164	639	322
1881	5416	4286
4597	1	0
2980	1	0
8794	1	0
33575	1	0
16484	1113	554
12954	976	319
1298	1	0
5613	3587	3367
528	1	0
3680	1	0
829	1135	1493
789	1	0
12947	3994	4056
74	1	0
7662	3255	1424
6536	20	528
1087	712	1374
3917	3	5
20802	0	1
5009	1	0
857	3472	4056
26946	34	33
6763	0	1
14822	0	1
1851	1	0
5347	1964	1963
8904	4	0
6777	1	0
34245	1	0
11746	1308	813
4045	1	0
9377	610	21
10030	2	0
9294	7	5
1835	0	1
228	1	0
17122	1	0
4240	1	0
11472	0	1
23934	1	0
1223	707	108
1956	1	0
24512	2	0
13326	0	1
6128	1	0
1588	0	1
15302	7558	1254
56	19	19
55	129	7633
23930	1	0
9487	1	0
1418	0	1
46	0	1
13768	2	0
1128	0	1
16797	2	0
37860	1	0
471	1058	0
664	1	0
1258	1	0
402	296	67
2336	6557	8766
5306	1329	859
4286	0	1
2073	0	2
1943	978	860
4898	0	1
3276	1	0
876	1	0
15433	429	73
3357	1944	9355
19653	0	86
6369	495	96
8904	1	0
2494	2	0
11819	1	0
23279	1	0
5799	853	1
5652	20	0
1012	0	1
421	20	265
148	2	0
5414	0	1
23522	161	121
49	0	1
23	0	1
69	0	3
918	20	93
6724	0	1
2055	0	1
757	0	1
22899	0	1
20192	0	1
754	1	0
7194	714	288
4713	91	0
4263	0	2
2467	0	2
5016	0	1
3435	1	0
5407	2	0
396	1	0
7985	1	0
42342	1	0
10706	1	0
15127	1	0
4637	1	0
14523	1	0
9490	1	1
35	0	1
25630	2	0
7446	1	0
108	1	0
8857	2	0
22328	226	7261
83	150	165
329	8637	1356
10421	1	0
171	5	0
1301	0	1
1234	1	0
4215	0	1
25189	7	7
138	2	0
18774	1	0
1103	1	0
6535	3	0
3304	827	370
3960	0	1
26	0	1
1054	7	5
199	1	0
3761	2	0
6619	0	1
198	24	27
1753	0	1
1586	1	0
329	0	1
2105	0	2
30	0	2
4989	1	0
480	1	0
2000	0	1
2456	991	44
12020	1	0
909	0	1
4563	0	1
9086	1091	831
1242	3954	4758
18961	1	0
648	828	260
32232	1	0
24039	20	751
2327	1475	1329
1653	1208	1315
3244	2	0
1275	1	0
25654	3735	3312
467	8249	594
71	130	130
110	55	55
55	405	7518
5670	1	0
13138	0	1
611	0	1
1030	0	1
2369	1	0
9804	0	1
19775	902	199
9934	8302	731
110	25	25
140	173	173
170	12	12
103	813	8002
11692	610	1174
1582	1447	1184
23447	2	0
4876	1	0
8932	0	1
3392	1	0
2269	2817	2464
1586	52	401
1023	4	0
3321	1	0
14022	1	3
19073	0	1
18823	2	0
2629	1	0
4742	1	0
2446	2	0
2108	1	0
9809	14	15
3101	2	0
8592	1067	313
3222	0	1
2031	0	1
154	0	1
436	1	0
1508	592	0
10139	1	0
2538	1	0
14517	1259	1349
6795	0	1
4130	0	1
10836	0	2
5444	0	1
144	1	0
1204	0	1
2960	1	0
499	2	0
30	497	0
2318	0	1
119	0	1
411	0	1
18594	1	0
17853	0	1
9875	688	706
1865	50	289
6332	0	2
1081	0	2
4943	1	0
3263	1	0
5550	0	2
2359	0	1
141	1022	324
1008	0	1
2409	0	1
4600	390	769
1943	0	1
6356	0	1
842	0	1
1135	875	719
1945	0	1
50	0	1
115	1	0
9115	1	0
3571	3412	4461
3424	1	0
1673	2451	1439
13150	1	0
6166	1	0
2288	1904	1637
2192	343	860
187	0	1
377	0	1
1587	2	0
16561	1	0
15069	1	0
7384	1	0
4810	1	0
18807	0	7176
81	8624	1540
8532	20	0
808	335	0
6500	2	0
26057	1	0
9933	559	198
5313	1	0
574	1	0
239	1	0
5971	1	0
59	871	115
63939	0	2
3442	1	0
11761	1	0
58850	580	137
115	24	23
3977	229	87
5625	0	1
5726	0	1
18302	2	0
11726	1	0
524	1	0
2885	0	2
3205	0	3
9177	2	0
5004	0	1
2340	1014	109
5905	174	247
1255	2	0
144	864	1095
559	1	0
7075	1	0
1851	0	1
3967	2	0
20077	1	0
5918	2	0
884	2875	3134
3970	20	0
5729	670	0
8359	1	0
38775	1	0
19406	0	1
69930	6227	6190
484	1	0
21605	0	169
5206	1152	1055
1780	6110	8750
683	1	0
2013	0	3686
230	0	1
321	2	0
19	1	0
481	2	2
26	1	2
90	1	0
115	2	0
66	1	0
1374	0	4
126	1	0
223	1	0
194	0	1
394	1	0
509	0	1
99	1	0
387	9718	9714
20417	0	1
2633	0	1
3154	0	2
30898	0	1
7967	933	194
16967	1	0
1025	0	1
18729	11	10
35287	0	1
4263	0	3
2315	0	1
2215	0	1
369	0	1
3175	1	0
3858	0	1
66	0	1
2134	1957	2477
1568	0	1
12071	0	1
50	0	1
227	0	1
2027	2	0
5198	927	190
4420	0	1
2292	0	2
73	0	1
2708	0	1
3876	0	1
1031	5361	5933
1528	855	1013
338	0	2
12800	0	1
246	1	0
2935	2	0
17283	950	280
5298	0	1
4405	29	28
12262	1	0
28543	0	1
1281	0	2
2202	0	1
6923	0	1
739	1	0
828	9	13
7421	1	0
12467	0	1
52	0	1
7797	2	37615
4454	1	0
14940	20	75
1134	108	0
7447	1	0
709	661	0
1146	1	0
128	0	1
9962	0	1
9689	0	1
7635	0	1
599	0	1
35384	0	1
22110	0	1
5966	881	310
17896	20	161
770	0	2
1314	1445	1416
7310	2	0
1188	2	0
4219	1	0
16974	4	4
2634	1	0
87	2	0
38541	4753	4088
1015	2464	4536
5170	1	0
12690	3	1
191	1	0
2386	2	0
1754	1	0
2090	1	0
9535	1	0
4008	1	0
7836	850	1054
6550	1	0
3178	0	1
2919	1	0
7986	2	0
8067	0	1
10944	1	0
44538	1	0
17367	1	0
25895	2	0
5305	1	0
1938	9723	11673
749	7449	7425
3583	1	0
12624	930	1105
1537	4669	5564
15601	0	1
2390	0	1
649	1	0
13954	1	0
6702	1087	0
43771	1	0
12442	1	0
9152	1	0
18067	1	0
31763	1	0
10298	1	0
222	1	0
10608	1	0
18313	1	0
16597	747	0
7983	5258	7104
24315	1	0
19355	100	17625
21551	1	0
36430	1	0
2506	0	2
1993	1	0
15213	1569	728
1174	1	0
76	1	0
9885	1	0
1043	0	2
8189	1	0
15061	0	1
707	1332	120
2742	3347	3000
419	3812	6494
2087	1	2
4795	1427	37
70	1	1
35	3	80
13972	691	721
1137	3079	3150
1004	0	2
4654	0	1
5341	1679	1173
9628	1	0
1487	6	0
4996	3271	3935
16640	1	0
18	4272	4246
3728	1268	1124
548	145	174
15201	1	0
33886	4170	18964
813	1	1
34	1	1
188	1	0
75	1	1
16	1	1
12754	4	0
3919	2	0
1906	1000	116
11090	1	0
2507	1	0
4416	0	1
7649	0	1
2268	0	1
726	2	0
12689	749	24
4024	28	29
4197	1	0
2825	2	0
2777	1	0
10630	1	0
468	0	1
19947	1	0
15813	0	1
19599	2	0
5906	1	0
875	2	0
1106	2	0
14225	1078	518
28522	420	217
831	1380	1167
859	1	0
8844	5865	52850
82	180	180
34	134	12359
20	1	1
592	2165	1990
493	163	162
12516	568	113
2624	2	0
6257	1	0
1261	0	1
344	1	0
2655	1	0
3138	2094	3861
4483	1	0
33	704	117
5985	1	0
12616	1	0
22504	2	0
1743	2	0
6920	1	0
5725	1	0
5	1	0
3794	0	157
10760	0	5297
6108	4	0
10261	1	0
564	1	0
1201	1	0
843	1	0
36033	1	0
117	1	0
3165	3187	2846
8727	0	1
12611	0	1
2999	1	0
12141	920	874
4868	2895	3559
4741	4080	3570
4521	20	345
28315	2488	1589
849	1009	2234
1142	0	1
5386	2	0
7912	0	1
3862	0	1
738	0	1
6951	735	0
8218	0	1
2894	1	0
1029	0	7094
61	6379	272
8705	1	0
955	0	65
607	2	0
12372	156	0
1708	1	0
1741	1971	1891
9962	4	0
2330	0	1
1155	0	1
3324	0	1
15419	1	0
5606	1	0
7199	1	0
1724	3129	3543
2485	0	1
1934	0	1
1811	0	1
13228	2	0
8272	1	0
1552	1	0
10569	100	24824
7758	1	0
4673	100	10609
11332	0	1
1788	0	1
15933	3	0
6517	103	18539
8315	100	12437
1021	0	1
9579	18654	0
1913	1	0
3637	0	1
841	0	1
12921	1	0
11985	1	0
4313	2	0
2126	2	0
15328	1	0
320	711	299
2095	0	1
5379	0	1
10701	35	34
15432	1	0
4563	1	0
3529	1	0
187	1	0
3507	1	0
1967	0	1
9892	0	2
35209	1	0
14014	1	0
6403	4817	6478
1189	1693	1531
2693	0	1
4640	1	0
15688	2508	1850
2849	1	0
1965	8678	10376
1318	0	1
1840	0	1
4710	1	0
733	0	1
83	0	2
1548	1	3
376	0	1
6161	1	0
3145	1	0
122	5105	4406
2508	3627	3416
7170	2590	1575
3403	1	0
735	0	1
286	0	1
1206	1	0
1172	1	0
78	15	18
483	0	1
58	0	1
440	0	2
136	0	1
320	0	1
3325	0	2
1326	21	23
3874	2579	2240
771	0	1
620	4	3
1108	4	9
5840	3005	2657
248	0	1
295	0	1
599	0	1
2055	0	1
1345	0	2
6504	0	1
9181	727	0
9845	1	0
3263	791	86
31280	1	0
2907	3	0
42648	1	0
30985	0	1
1162	734	207
10692	1	0
2162	1	0
2197	728	2176
1129	254	250
30670	2	0
817	2	0
28838	0	2
20854	1	0
1888	1	0
19723	0	1
5029	796	287
15131	0	64
10712	2	0
5	2	0
2626	0	2
31	944	192
15435	1	0
11325	662	207
7981	1902	1527
6240	2	0
5146	2	0
12032	0	1
4391	1	0
77094	1	0
7263	2	0
17743	714	96
1051	1	0
27297	0	1
1475	2	0
2471	1	0
4825	1	0
1005	1	0
24251	0	1430
2736	6	0
87	887	0
4762	2	0
10352	1	0
5295	1	0
8097	919	68
4675	1	0
4410	1154	286
1692	0	1
3524	1754	2008
5999	0	1
54	0	5
990	0	1
8156	0	1
32267	0	2
47	1	0
26177	1	0
7987	1	0
14350	421	557
1768	4435	4535
15314	1	0
343	2	0
22899	1	0
3029	1	0
4857	24	23
3687	1	0
22579	1	0
1502	0	2
12245	0	1
8510	0	1
8074	478	0
2183	1276	0
24718	2	0
5788	1	0
8900	1	0
5639	1	0
9478	1	0
4383	2	0
23517	4	0
1243	1	0
18087	0	1
6096	0	1
29	1	1
3726	0	1
11505	0	1
573	0	2
3623	1	0
18413	465	238
7105	2	0
224	0	1
10665	836	510
17023	1	0
5019	1	0
2482	1	0
1096	1	4
2132	6921	6900
1748	0	1
185	0	1
1126	5593	6031
1580	0	1
3615	0	1
11878	0	1
1274	0	2
1483	1735	1510
4687	2	0
417	4243	6157
8070	656	545
3240	66	0
47	166	92
11666	735	145
4045	0	1
2065	4837	4188
2688	20	167
4048	1	0
29	0	1
11806	177	514
1733	85	313
7657	0	1
5401	0	2
16512	2	0
2406	11	12
4900	1131	378
9720	1	2
1169	0	1
329	0	1
477	0	2
15596	0	1
1286	0	1
4208	4232	3727
914	1	0
3845	308	266
2708	0	1
2494	1	0
8957	688	100
4780	907	329
951	0	1
1010	0	1
221	0	1
155	0	1
2431	0	1
58	16	17
1100	0	2
1135	1407	563
2107	0	1
3000	0	1
2051	4229	6146
1044	1435	1159
1420	363	291
970	0	1
2915	9824	10490
11636	1	0
1873	440	563
142	0	1
991	1	0
437	1	0
3607	0	1
788	1	0
1764	1	1
51	650	150
1881	0	1
2126	1096	266
2135	0	2
6820	0	3
315	1927	3010
157	1045	2843
646	1	0
9254	0	1
512	0	1
1223	0	1
59	1	3
979	0	2
465	0	1
5703	0	3
4352	0	1
575	0	1
1291	9	12
5140	1	0
1330	0	1
2756	0	1
1392	2	0
447	1	0
3186	1	0
4699	889	409
3123	0	1
745	1	3
296	1	0
1507	0	1
243	2	4
1091	1	5
2638	622	194
6278	1	0
2406	19	19
1445	100	26287
13100	0	1
1249	6	5
1587	864	140
2682	1	0
2395	1729	2149
18185	20	126
1624	20	0
6336	0	1
1969	0	1
1057	0	1
8090	824	16
22	0	134
5961	4	3
7433	3	1
4456	0	1
3014	0	2
3391	0	1
395	0	1
40399	240	128
210	1	0
266	0	1
435	835	1728
692	2	3
200	0	1
2916	0	4
1544	0	1
115	0	1
71	26	24
1084	0	1
272	0	1
6400	0	1
1385	0	1
1879	0	1
1885	0	3
1443	0	1
5917	1	0
2388	0	3
143	2	0
1037	0	2
1511	0	1
5041	1013	382
4519	1759	3011
158	1	0
75	0	3
427	945	1095
537	0	1
11624	1	0
3807	3	0
1494	0	1
322	0	1
2609	3526	4474
2100	0	1
1431	1662	1770
1090	1	0
720	18	20
2058	0	2
6134	0	2
1460	0	1
1758	2	4
12188	0	1
3452	760	0
690	0	1
4024	1	0
4275	0	1
19055	515	11
2916	0	2
3049	1	0
4117	0	1
4126	0	1
238	0	3
6149	0	1
887	0	1
2516	0	1
392	1556	2102
24756	0	1
7210	2	0
903	1	0
213	1	0
4656	0	2
7986	0	1
6834	803	320
845	0	1
598	0	1
7246	1	0
2564	0	1
427	0	1
5167	0	1
114	0	1
24	0	2
531	1	0
402	0	1
50	0	2
554	0	1
392	0	1
556	0	1
3427	1	0
46	683	2
1555	0	1
2427	0	1
2189	1	0
51	0	1
652	0	1
1779	0	1
6933	1079	181
4265	0	1
72	828	507
7333	0	1
1955	553	1460
3395	0	1
286	0	1
398	1	0
484	1184	6
1909	0	1
278	42	1468
112	1	0
6	1	0
10145	0	1
49	0	1
1372	0	1
544	2	0
2549	996	34
2791	1	0
4914	0	1
972	1	0
937	1	0
379	2	0
67	32	30
443	0	1
9266	0	1
3948	1242	497
22579	802	0
10983	1	0
64	0	2
18700	1	0
5074	1	0
1607	1	0
3016	1074	497
3272	1	0
5300	0	1
16657	802	116
5064	1	0
4577	806	235
3261	0	1
9282	0	1
1721	221	154
698	20	235
17164	2	0
14316	0	1
5480	0	1
3183	0	1
2859	1	0
4535	0	2
800	2	0
2168	0	2
392	1	3
592	0	2
1162	472	206
1079	0	1
1453	20	72
130	1	2
891	0	1
1191	0	1
1434	0	2
6705	0	1
4416	0	1
1195	1408	1121
379	0	1
4968	1321	1122
193	0	1
4983	0	1
1664	1	0
15810	0	1
2133	1	0
966	1	0
2611	0	3
19677	4699	4292
3062	1	0
1016	0	1
321	9374	10573
2596	0	1
421	0	1
7141	0	1
3663	0	1
1110	0	1
10047	0	1
1625	0	1
1436	0	1
644	1692	1810
10791	1050	197
89	2	0
465	1	0
20331	12	11
1713	0	1
1496	1	0
3911	1	0
1549	6395	7525
1384	1	0
1156	2	0
6303	15	15
53	9	9
160	10	10
5035	0	1
5668	4535	4823
22366	2	0
18466	152	0
751	20	118
20	1	0
10	1	0
4723	1	0
2376	1	0
436	1	0
11223	984	451
237	2017	2830
15312	1	0
6448	0	1
3233	1	0
1290	9652	9426
313	1	0
4737	1	0
400	3	2
30	2	0
353	1	0
1688	404	361
83	4	0
113	1	0
1989	1	0
612	0	1
5537	768	0
3693	1	0
8399	0	5
2665	0	1
19	0	1
1510	837	258
3338	1	0
2835	0	1
3399	1	0
5519	0	1
6234	0	1
1883	2	0
17129	1	0
20350	2003	2138
2795	1203	1351
17302	1	0
414	37	39
6577	1	0
596	1	0
3423	0	1
6185	0	1
5509	1	0
13667	3	2
1750	456	0
65	1	0
995	2	0
1008	2	0
3003	6	6
6286	1520	840
1600	181	0
9938	0	1
3717	0	1
6086	0	2
13177	1	0
13736	2	0
754	34	35
14223	0	1
634	1	0
9	2	0
2913	0	1
1134	2	0
18356	0	1
54	0	2
9315	1	0
4492	0	1
4995	1	0
224	1	0
15110	20	0
672	1145	0
8321	0	1
184	2	0
1957	1	0
4400	6180	6000
198	1	0
141	1	0
1183	1	0
230	1	0
1372	6268	6460
1531	2	0
2290	2	0
1904	2	0
1359	526	84
1221	27	27
5096	1550	181
7018	0	1
7169	0	1
2815	997	727
1992	1	0
3527	7308	8115
1192	591	0
137	1	0
2786	5492	9111
2046	2591	409
1375	0	2
3879	0	1
3021	1028	728
8060	5015	5828
1606	0	1
14948	240	893
1752	1121	1147
2462	2786	1761
7673	440	1175
1242	20	0
11089	11	14
205	775	56
69	1	0
26	1	0
350	0	1
16282	30	31
3475	3446	4278
2570	721	1023
4859	6267	6670
18304	1	0
2507	1388	2004
1146	4113	2863
569	2066	1735
10560	2	0
14858	2	0
2239	20	327
1888	765	757
3213	1	0
9437	619	277
48	2	0
9651	2	0
1413	1	0
4032	1171	541
14843	2	0
994	1	0
1152	0	1
2616	0	2
1278	641	0
7543	2472	2451
3250	1638	1626
18565	782	0
4379	2927	3607
12055	1	0
130	27	27
237	12	13
960	439	54
2262	0	1
3113	0	1
9517	1	0
1970	0	1
4478	1	0
5320	0	152
4272	1	0
610	0	2
697	18	22
70	0	3
3664	1582	1617
2002	0	1
4598	1	0
9795	4152	4184
3621	4	3
7437	0	1
431	1075	567
54	0	4
3503	9258	9592
25823	0	1
193	0	1
1061	1	0
833	27	7
2155	2	0
136	1	0
98	1	0
1934	20	109
5168	8722	11095
3123	26	23
1356	2	0
117	1	1
47	1	1
57	69	69
2660	2	0
2974	1	0
244	2	0
802	4723	206
188	1	1
30	1	1
99	1	71
33	1	1
38	105	0
49	1	1
35	75	5
324	0	7238
4008	1	0
343	0	1
384	0	1
595	0	1
5591	0	1
11390	1	0
18985	1	0
14166	518	48
1678	237	750
1175	0	1
3778	1177	253
4288	2	0
3355	2	0
743	7323	9465
1648	2	0
18906	7603	9446
2730	2	0
2115	4	0
11028	551	442
4511	1	0
16969	716	750
1346	0	1
1748	0	1
2003	32	253
2661	0	1
6394	0	3
1488	0	1
1309	0	2
2147	7	9
81	0	1
884	1104	1218
1518	0	1
478	0	1
308	0	1
8476	2	0
16121	41	40
442	1	0
1407	1	0
10111	32	33
144	0	2
9889	1	0
301	0	1
51	0	1
17197	2	0
8381	29	28
6543	0	1
759	633	102
4919	410	0
721	1	0
2227	1	0
1267	1	0
6413	596	0
395	1	0
2467	1	0
6482	1	0
61	1	0
6180	2010	1373
3781	1	0
10046	2065	3124
13804	84	140
3375	1755	2081
1655	1	0
2531	1	0
21950	1	0
2575	3983	4280
751	0	1
961	13	7
683	1	0
870	0	2
6584	7903	6861
548	2	0
14849	844	221
3844	1	0
2424	2	0
1041	0	1
6143	0	1
278	0	1
1005	8760	10149
1324	0	3
3149	398	1520
3429	4989	4070
17538	1720	2165
3185	1906	1234
6627	2	0
12901	0	1
172	1	0
283	0	1
6000	1	0
27254	2	0
3369	0	1
2958	0	1
5140	1	0
8355	1	0
2590	1	0
3044	669	0
1836	0	2
1617	0	1
798	2	0
1959	1	0
2183	1	0
55	2	0
16179	1	0
10162	1	0
105	1	0
20	1	0
16	1	0
7992	0	1
18030	1	0
232	1	0
202	1	0
11468	0	1
5075	1	0
8793	0	1
2931	0	1
232	1	3
29	0	1
1738	0	1
2807	691	558
23588	0	1
563	41	40
2919	450	335
4304	4	0
6229	539	78
9311	2	0
13536	20	0
1321	1	0
927	61	373
4176	0	1
2511	2	0
6782	583	0
14247	1103	995
643	0	1
10477	0	1
7697	0	377
62	4093	303
37	0	1470
194	1	0
130	0	1
142	0	1
5057	0	1
348	1	0
1964	1	0
567	1	0
6430	1216	289
33	1	1
5297	2	0
44	1	0
6985	1	0
509	19	21
400	1	0
4441	20	233
257	1	0
2992	2656	3510
5936	2	0
5816	0	1
1847	0	1
3294	0	1
329	0	1
6988	1	0
1596	0	2
3050	455	324
6373	1689	1910
4245	0	1
28	1	0
1789	0	2
5043	0	2
183	0	1
1409	1	0
1031	8678	9953
5289	1	0
4370	0	1
231	0	1
41	0	1
1091	1	0
11	1	0
28	2	0
6568	2	0
636	1	0
4575	0	1
539	1	0
5237	3674	3224
2796	3216	3204
2647	1	0
9795	0	1
5241	1	0
7602	0	1
1614	987	0
1754	0	1
582	1	0
827	0	1
2925	0	6982
58	1	1
76	1	1
69	1	1
117	7994	362
113	1	0
2250	0	1
70	0	1
115	0	1
92	1	0
102	1064	1723
3274	397	0
1344	2	0
3464	873	177
18950	20	118
308	0	1
1914	1	0
1999	20	31
9795	807	0
7332	873	88
8160	1	0
583	0	1
7123	1	0
1432	2	0
2004	1	0
3643	715	790
1357	2378	3606
18873	4093	4486
5845	1	0
593	1	0
10779	4	0
3372	0	2
3318	1	0
594	3	0
22542	491	751
932	1093	751
8200	0	1
1075	1610	1113
6702	1	0
1835	3	4
8675	1	0
2555	1	0
44	0	1
337	0	1
11852	0	1
506	0	1
8167	0	1
3313	1	0
10324	0	1
4511	1	3
7383	0	6
1294	1	0
5423	0	2
1973	0	1
4619	16	18
13795	1	0
78	1	0
3346	1	0
11092	0	1
20753	879	231
4847	0	1
4081	0	1
378	0	1
417	1	0
5525	1	0
21836	0	1
1804	0	2
2072	58	0
2846	174	258
2840	0	1
5638	3	5
1584	1	0
12697	1105	234
5235	1	0
2412	0	1
74	512	653
4639	4	0
10212	0	1
175	0	1
8443	56	291
507	20	0
648	0	1
8942	31	32
1370	0	1
9269	1	0
1698	0	1
1648	909	217
9	0	1
29	1	0
241	1	0
10538	0	1
7053	0	1
6263	0	1
496	0	3
3179	0	1
2418	1073	1327
2431	366	928
675	2	0
398	1	0
3617	1	0
9272	10	0
29218	1	0
182	0	1
5000	1	0
7012	2622	2653
62407	1	0
550	1	0
70	0	2
2538	1	0
10721	1	0
11296	0	1
955	0	1
4844	0	1
7138	759	465
4303	1	0
58	768	92
77	1	0
5167	1	0
11118	1	0
1085	1	0
3029	1075	253
2199	1	0
4446	906	2134
1453	2452	3448
3808	1	0
179	1	0
12061	734	95
4545	1	0
14077	0	1
127	5618	12813
2259	5527	6521
1011	1210	902
481	521	144
2560	768	75381
1660	0	2
94	0	1
221	0	1
3089	558	180
9022	1	0
1456	0	1
40	0	2
36936	1	0
1294	0	1
2314	778	221
5462	0	1
431	0	1
5729	1	0
18886	1	0
12574	876	61
5371	2	0
215	1	0
18984	0	1
88	1	0
14	1	0
8670	1	0
2700	0	1
1593	0	1
2109	972	683
530	0	1
1868	13196	13491
3395	2427	2676
2022	0	1
2357	1	0
2057	0	1
313	0	2
1260	0	1
216	0	1
362	1453	817
6866	0	1
1370	9576	10060
428	0	1
2462	1010	1838
1780	6814	5695
7206	0	1
873	1	0
73	888	180
1529	1	0
3834	1	0
1862	75	235
23	1	0
2783	32	28
312	0	1
4750	752	144
984	0	1
4759	0	1
3885	0	1
5305	688	147
3402	0	1
372	0	1
321	84	253
101	1	0
456	1	0
61	23	221
4266	1	0
119	0	1
1063	0	1
2327	963	1562
1150	0	1
8324	0	1
806	0	1
6772	0	1
2065	1	0
6529	1	0
2005	0	1
5668	5838	4720
2022	384	1860
3703	2	0
4650	1	0
3122	0	2
34	0	1
1221	0	2
4801	0	1
963	2	0
9365	1	0
12426	0	2
3462	20	238
619	1791	1824
7211	9611	11218
1796	555	78
2249	0	2
6874	1	0
483	0	1
1299	20	19
3604	0	1
273	0	1
804	0	1
638	0	1
2276	0	1
7058	910	465
5482	1	0
7228	2	0
7483	0	2
662	0	1
9751	0	1
1438	1	0
7177	13563	17633
9251	0	2
18093	1	0
15	1	0
866	1	0
3043	4	4
9213	1	0
11038	1	0
54	0	1
96	0	2
416	0	1
8914	1	0
5460	0	1
4083	0	1
382	0	1
586	2	0
904	768	635
2645	1	0
2293	2	0
6671	0	2
17840	0	1
2219	3766	4127
4011	1897	2289
113	1	0
1099	997	373
2736	0	1
2229	684	685
1023	3448	2654
2678	511	568
8230	0	1
8237	1	0
769	1	0
11843	2096	2161
3880	0	1
228	0	1
872	0	2
890	4307	4782
3896	1	0
10130	1	0
6280	25	526
2167	5188	4655
10323	0	2
3805	2451	3000
372	6434	5628
2709	1	0
174	2	0
1273	1	0
17050	1	0
1209	1	0
11999	1	0
8695	1	0
2731	25	129
2031	1175	4239
1569	0	1
567	1	0
1806	1	0
352	1	0
1430	1	0
160	0	1
1299	4	0
5235	1061	328
3376	0	1
5573	1	0
7664	7389	8773
9771	0	1
1974	0	1
10336	1	0
31	765	0
5889	1	0
1096	0	62
174	1	0
1216	0	1
1785	1	0
3289	23	22
255	1	0
998	1	0
10865	1	0
1799	1	0
1248	691	0
201	1	3
1840	2	0
7900	0	1
1047	0	1
2671	1	0
776	1	0
965	1545	1350
6051	1	0
7974	1	0
1278	0	7238
238	6622	1190
1868	1	0
1442	9342	8383
297	0	2
4291	317	349
656	0	1
49	0	1
67	0	1
53	0	1
4085	1221	348
825	0	1
82	1	0
5287	1865	2223
2275	20	367
5995	1	0
493	1	0
7544	1	0
885	0	1
21	1	0
11122	1	0
6124	876	211
1824	0	1
862	1	0
529	1	0
1279	1	0
27	2	0
5311	0	1
167	924	289
3823	100	24829
2912	0	1
4377	2	0
4938	1	0
967	1	0
512	7881	9090
4103	4201	3119
5549	1	0
3206	1	0
3351	1	0
289	0	1
2667	664	1165
657	1	0
311	6710	3825
7458	0	1
3394	1	0
1441	0	1
915	0	1
7142	0	1
1681	0	1
10605	0	1
4948	1	0
55	0	1
10255	1	0
4498	1413	981
879	1	0
1002	0	1
93	1	0
1706	893	86
8545	1	0
3286	0	3
890	1	0
705	1	0
181	23	24
4392	0	1
1581	1101	432
3252	4	0
4669	1	0
310	0	1
1046	1	0
12978	5	7
148	0	1
1561	784	97
3970	0	1
47	0	2
16480	972	5190
60	8155	2430
947	0	1
191	457	468
650	0	2
41	0	2
1747	0	1
742	0	1
625	0	1
821	1	3
568	1	0
3447	0	1
1724	1	0
17	1	0
262	20	50
976	1044	1485
1845	296	390
1680	0	1
2857	0	1
546	0	2
349	0	1
273	1310	461
19	0	1
16	0	1
3529	856	573
1002	4132	6368
3714	1076	75
7532	0	1
1161	0	8
20929	1	0
847	1	0
1633	1	0
4260	0	1
2396	1	0
5075	1903	3000
69	958	1291
9696	1	0
827	2543	3051
9950	2	0
5875	0	1
169	794	0
3312	0	1
3593	368	221
2326	1	0
2320	100	11829
4429	0	818
2510	9730	14142
2554	0	2
226	0	1
7556	1	0
23	1	1
364	474	227
1410	0	1
1798	0	1
3265	0	1
3767	0	1
3794	1257	689
1716	461	100
8034	0	1
2988	1	0
19679	2	0
3841	1	0
6896	1	0
7209	1	0
11862	1	0
1203	1	0
1959	9	0
2581	0	1
44298	0	1
202	1	0
14888	1	0
493	1	0
253	1	0
16736	2670	2557
3347	0	1
1199	3142	3844
22712	0	1
6368	2	0
413	0	4
129	0	1
538	0	1
850	0	2
3920	0	1
2192	50	445
106	0	1
5308	1601	1526
1873	0	1
117	0	1
364	0	1
1068	0	1
1443	884	1307
5777	0	1
2478	0	1
334	0	1
8222	1338	1914
1598	28	0
24	0	1
6	0	2
43	0	2
6210	0	1
691	10760	11021
1704	0	1
256	0	1
462	0	1
585	36	35
108	1	0
9217	0	1
1015	0	1
688	0	1
38	342	147
215	9	10
4341	0	1
726	586	144
3794	0	1
289	0	1
509	1	0
3087	1	0
5388	3	5
2064	0	1
4584	1	0
3172	753	129
2344	0	1
99	0	1
139	0	1
3345	391	644
4953	818	227
844	718	916
3664	0	1
20	1	1
99	0	1
948	8	9
9809	2021464	172809
54	153	154
160	78	78
117	107	107
218	82	82
64	88	88
58	16	16
112	3187430	427604
164	1	0
4334	0	1
241	0	2
390	2	0
2607	818	452
756	0	1
1919	0	1
225	1	0
504	0	2
2044	0	1
929	5790	10429
2704	0	1
1257	0	1
4049	966	567
2782	0	1
1538	0	1
288	0	1
691	0	1
586	29	30
2769	0	1
509	5028	8691
4702	1178	531
1929	0	2
654	3	4
2999	353	363
740	1	0
630	0	1
748	20	1850
243	0	1
4808	1	0
2502	2	0
2384	1	0
3347	1	0
1141	1	0
3080	1	0
1768	1	0
3021	0	2
2722	1026	345
2005	0	1
4850	0	1
14828	0	1
2035	5791	5947
10245	1	0
5802	1	0
2590	0	1
376	1	0
3278	1	0
2467	0	1
4467	1609	1524
1198	1	1
28	289	170
3400	1	0
3150	1	0
15273	0	1
1451	0	1
1322	0	1
932	101	12079
1832	1	0
1443	1454	2301
213	0	1
1857	0	1
3413	1462	1064
218	3	2
1365	0	1
627	288	0
7949	1	0
1543	1	0
1497	1	0
1251	7077	9313
3625	1569	1506
12461	1	0
10012	893	224
2489	5132	3294
910	1	0
5645	5649	5132
868	2444	3019
1380	5	0
21	1	2
1621	0	1
7197	0	1
5707	2	0
1601	0	1
2335	0	1
3635	1466	1105
1816	0	1
546	34	241
2769	29	30
1348	0	1
3668	0	1
4331	1196	448
1362	0	1
67	0	1
51	0	1
2094	2	0
2043	2228	2553
477	7	9
58	9	11
74	0	1
10	0	1
24	0	3
9	0	1
36	1	3
118	1	0
3915	776	143
9251	439	0
13052	474	448
1028	0	1
331	0	1
49	0	1
1394	6461	6456
7166	1301	431
1860	0	1
850	3	0
626	0	3
357	0	2
6060	0	3
6326	0	1
5280	0	2
232	0	1
2177	0	1
631	0	1
211	0	1
2199	0	1
312	1	0
1964	0	1
3059	0	1
1080	0	1
324	1	1
32	1	1
205	0	1
696	0	1
78	0	1
8138	0	1
6747	0	3
6385	0	1
244	0	1
417	602	240
8264	2842	4727
1256	20	189
250	0	1
1278	1	0
410	0	1
10178	3641	3914
14778	0	1
5851	1	0
1115	910	275
8807	0	1
585	943	1417
3550	759	50
5108	1	0
51	1	0
8970	1	0
29	0	2
1365	0	1
1841	1	0
4916	83	0
712	20	0
3660	0	1
183	2439	2640
3610	0	1
349	0	1
1912	0	1
781	2	0
2522	0	1
654	847	110
3305	0	1
3481	4279	4389
9370	14086	15409
3839	0	2
4017	1726	2281
7324	3488	3138
4244	0	1
10475	0	1
8616	0	1
7378	0	1
6413	0	2
2373	0	1
5912	0	1
1848	0	1
3499	881	743
250	0	1
1794	2071	3747
620	1259	1267
861	0	1
4868	0	1
574	1	0
784	1	0
11	1	1
59	401	0
2025	0	1
64	0	1
1547	362	0
150	1	0
281	0	1
1056	1	3
2487	0	1
2367	0	1
2064	2129	1778
2480	2026	3419
834	0	2
51	0	1
315	1	3
61	1	3
308	0	1
1158	2	4
3764	0	1
732	0	1
1008	0	1
3431	1	0
4048	0	3
2000	1272	1480
1721	0	2
479	0	1
898	0	1
570	0	1
68	0	2
43	0	2
42	0	1
681	1	0
9280	0	2
4832	740	246
4044	2	4
31	0	2
42	1	0
6106	0	1
2753	0	2
2237	0	1
17	0	1
37	1	0
56	0	1
2108	0	1
115	0	1
954	1931	2281
18067	802	230
4559	0	1
4173	0	1
2705	1	0
2174	7096	8228
6824	0	1
9638	689	0
6981	0	1
4169	857	284
508	0	2
6251	0	1
3094	1	0
3280	1	4
1201	1	0
5657	614	0
73	0	1
10550	0	1
937	637	100
4096	0	1
4476	1	0
17	1	0
9345	1	0
860	2434	1736
1257	1	0
128	1	0
1841	378	5
1367	2	0
3085	307	32
1787	8912	8525
705	0	1
323	0	1
125	1	0
1807	0	1
1443	0	1
4324	0	1
3925	1	0
6453	1480	925
5342	0	1
4135	20	253
1540	20	779
3488	0	1
2437	0	1
36	4	7
63	0	1
20	2	0
47	0	1
117	0	1
1194	0	1
1537	0	2
220	2	4
9788	0	1
478	475	335
5864	1	0
531	0	1
1339	0	1
50	0	1
24	2	4
966	0	1
182	929	54
1770	0	2
2908	1	4
534	1	0
842	0	1
646	0	1
280	1	0
589	306	0
694	2	0
681	0	1
26	0	1
9579	0	1
5899	1	0
5902	0	1
5007	513	75
858	0	1
2965	1	0
3549	0	1
2917	39	38
3143	1	0
4370	0	1
945	2	4
356	490	2
510	0	1
3206	0	1
763	1	2
110	0	3
6447	2	0
2068	0	1
65	376	0
6196	0	1
1241	2	0
146	2492	7052
1668	7731	9882
2283	4334	3199
9569	1	0
2158	1	0
71	1	0
7026	0	1
933	0	1
288	1	0
112	0	1
185	0	1
2292	1	0
332	2	0
19784	1	0
2956	1	0
299	1	0
97	1	0
3926	0	1
6601	0	1
314	0	1
3372	881	295
1107	0	1
2823	0	1
4548	0	2
358	2	0
853	0	1
429	0	1
21	0	1
591	0	100
268	0	1
871	0	1
2293	0	1
1148	0	1
2384	0	2
11	0	1
34	0	1
8	0	1
3276	20	0
1729	433	99
1886	0	1
3149	0	1
8090	0	1
11225	0	1
3827	2	0
158	908	491
1448	823	1200
611	104	696
1801	0	1
875	0	1
3073	1	0
1789	1067	0
5425	2347	2650
677	0	1
129	482	108
1990	1	0
760	1	0
14846	0	1
1570	4408	4619
1552	1	0
1097	16	15
1926	1	0
2544	4650	8472
1142	0	1
301	2	0
6569	11599	11596
5661	0	1
9030	0	2
1573	976	1151
435	1	0
2015	2338	3053
2953	1	0
1305	758	139
6644	1	0
3695	1	0
1484	1	0
8552	1342	33
4542	0	1
5165	19	21
3174	0	1
2303	1	0
501	37	36
222	129	0
3072	370	330
7547	2091	2941
2570	2	0
2910	1	0
8616	0	1
16148	1090	504
3103	5826	4152
4564	1	0
284	2074	3080
2266	0	1
403	0	1
57	39	626
4736	0	1
6294	1	0
2007	737	0
3224	450	0
2478	4218	5230
1920	1	0
446	5	1
11404	1	0
14624	1	0
16201	5	6
2168	1	0
16968	2	0
7293	1	0
978	2991	2587
1509	2	0
14656	1	0
1138	0	1
4796	0	1
710	0	1
950	0	1
288	0	1
8668	0	1
135	0	1
81	0	1
402	0	1
858	2	0
3331	1	0
1268	1	0
6333	0	1
3278	1	0
2818	1	0
1224	1	0
371	1	0
7803	0	1
3870	1	0
2143	1	0
2116	0	1
1984	0	1
1017	0	1
7901	1	0
5347	1	0
2785	0	1
5488	2	0
17293	1	0
5390	0	1
27253	2	0
1185	0	1
36273	1	0
1242	0	1
3741	1	0
1493	0	1
4493	0	1
10183	0	1
3117	0	2
7877	594	0
380	0	1
4621	1	0
15579	1	0
8081	1	0
9438	0	1
1598	0	2
7750	0	1
305	2	0
2463	0	1
3660	1	0
92	2	0
2764	2792	2681
751	1381	2273
1917	0	1
126	2	0
1163	0	1
1309	0	1
349	0	1
376	0	1
220	1	0
297	2	0
29	0	1
129	0	1
5805	1	0
5304	1	0
473	0	1
1222	7810	31465
1925	1	1
37	1	1
831	1	1
26	1	1
1073	1029	1024
1173	2	0
58	2	0
5	2	0
2235	20	96
14117	2	0
6785	2	0
4099	2	0
3178	48	424
1167	422	630
20154	0	104
695	0	1
964	1	0
1186	1	0
448	1	0
189	2	0
395	0	1
6609	1	0
2322	0	1
7338	3	1
4416	3868	60
217	1	0
27	0	4457
1128	1	0
92	1	0
574	0	1
3969	0	2
877	0	1
1807	619	143
9162	0	1
144	0	1
11602	20	132
24	1	0
13	3	1
11	5	3
1318	0	2
1654	0	1
147	269	0
13927	1	0
11402	1	0
379	1	0
9864	2	0
1059	1	0
14034	1	0
527	0	1
13429	1	0
540	1	0
1204	1	0
4	1	0
43	0	103
4743	1	0
7680	1	0
35314	32	0
16289	1	0
12269	0	1
1183	0	2
1404	1078	264
3031	1	0
508	0	1
252	0	1
311	0	2
482	6621	9000
679	0	1
5612	0	1
494	0	2
2342	1	0
443	0	1
109	1	0
2605	0	3
7577	1	0
1705	1179	25
1307	0	1
2204	0	1
2914	0	1
1973	26	27
3117	0	2
9030	1	0
132	959	100
105	1	0
453	1	0
122	0	1
128	2	0
18	1	0
92	0	1
113	1	0
1247	1	0
225	1	0
2270	1	0
463	0	1
3713	2354	2640
3629	0	3
7229	0	2
55	0	1
10373	0	1
806	4	6
402	1	0
1389	0	1
584	1413	610
4317	4880	5280
1272	39	40
868	0	1
4808	0	1
167	0	1
504	1	0
555	0	1
137	0	1
371	2	4
3812	0	3
8665	0	1
1506	0	1
840	1	0
7654	0	1
805	0	1
140	23	24
822	0	1
2224	0	1
436	0	1
163	0	1
2879	0	1
425	1	0
793	1	0
828	0	1
697	1	0
463	0	1
1481	0	1
2688	21	0
134	2825	3944
289	1	1
36	0	1
588	0	1
1339	0	1
557	0	1
5655	0	1
10565	0	2
19288	0	1
472	0	1
480	0	1
4862	714	61
1827	2	0
4737	0	1
7394	0	1
1208	1	0
780	0	1
3878	0	1
3159	1	0
3647	0	1
1066	969	758
1623	0	1
5135	1	0
19619	1145	669
889	1	0
2918	0	2
1323	0	1
870	5	5
1896	0	2
6130	0	2
61	0	1
3297	0	1
388	0	1
866	0	6897
250	5155	698
2795	0	1
138	0	1
4492	966	509
4885	0	1
69	0	1
1176	1	0
2423	0	1
1159	1	0
1768	0	2
734	2	3
1144	1028	199
2362	1	0
865	0	1
3891	0	3
840	0	3
4413	1	0
219	0	3
1809	0	1
3036	0	4
1447	0	1
54	0	2
8741	0	1
77	0	1
12100	4073	4838
493	0	1
6476	0	1
2015	1	0
3331	1	0
296	0	1
1656	0	2
3604	0	2
3038	0	1
84	0	1
730	0	2
4091	13	15
1277	0	3
403	0	1
835	0	1
894	0	1
970	3	6
2990	0	2
82	0	3
3807	0	1
1393	1	0
63	0	3
647	0	1
3095	0	2
62	1	0
335	1	0
138	1	0
300	0	4
71	1158	546
5092	0	1
1598	0	1
680	0	1
7779	0	1
1708	0	1
1749	0	2
335	1	0
198	0	2
3071	0	1
1555	0	1
2918	2	4
607	0	2
5640	10	13
1541	0	1
1445	11453	10672
1718	0	1
427	0	1
107	1	0
161	0	1
1486	0	2
11980	0	2
11939	1	0
16	199	96
7069	0	1
4209	2	4
92	0	2
112	16	17
89	0	1
43	0	4
2018	1	0
1140	785	872
536	0	1
4222	0	1
289	0	2
172	0	2
405	0	1
238	0	1
842	0	1
8150	0	1
3104	0	3
6394	1	0
210	1295	1264
1949	0	1
3957	0	1
767	7	10
2870	1092	482
728	1	0
2046	1	0
597	0	2
873	0	1
6493	0	1
1329	629	1104
1587	4027	3526
812	0	1
4424	0	1
317	5974	6000
2786	5510	5057
2688	0	1
178	0	1
840	0	1
1638	0	3
488	0	1
1570	0	1
811	0	1
435	0	1
1043	0	1
2459	1	0
1660	1	0
20	1210	0
95	0	1
6	0	1
21	0	1
273	0	1
509	6	7
1233	1	0
1118	0	2
3758	0	1
1594	0	3
1142	633	316
337	0	1
3417	0	1
50	0	2
600	0	2
222	0	2
597	0	1
534	0	1
608	0	1
473	0	1
2425	0	1
1608	0	1
910	0	1
553	0	1
4287	0	2
3081	0	2
941	2	4
1666	0	2
357	1	0
78	5	5
3807	0	1
7031	0	1
1219	1	0
32	1	0
15	1	0
21	1033	780
1505	45	47
539	0	2
717	1	0
766	0	1
550	1	0
64	0	1
1439	0	2
302	1	0
3040	0	3
272	276	0
5017	0	1
749	0	249
6885	6100	6896
980	0	1
138	0	1
69	1	0
260	0	1
2334	0	1
2358	0	2
2814	0	1
4753	0	1
1929	0	1
227	514	24
1702	0	1
10120	523	18
2104	0	2
1505	0	1
19	0	1
6249	0	2
30	0	1
1111	0	1
2370	0	1
2725	0	1
1167	0	1
437	943	129
3508	0	2
366	0	1
2812	0	1
3651	0	2
1504	1	0
3391	0	2
2772	3	0
400	1226	182
1228	0	1
1392	0	2
6592	5676	8402
1686	15	15
281	0	1
592	1	0
616	1	0
1324	6065	5690
140	1	0
1002	1	0
87	2	0
190	5	3
24	1	0
23	0	1
26	2	0
4	1	0
27	1	0
72	6	3
35	1	0
11	1	0
24	1	0
37	3	1
15	7	4
120	3	1
37	0	1
17	0	1
71	1	0
35	0	1
34	0	1
25	0	1
12	1	0
32	0	1
162	0	1
59	0	1
27	0	1
81	22986	22744
53	2	0
14	2	0
30	1	0
47	228	171
16	13	9
22	1	0
14	1	0
120	28	22
700	1	0
1813	0	1
1679	1	0
10241	0	6
2850	1	0
9767	1	0
23211	0	1
14	3	5
4	1	0
14	1482	2
4177	1	0
3097	1	0
5138	4	0
3453	0	1
2636	1	0
10800	1	0
4150	1	0
430	0	1
2785	1	0
2287	0	12
83	1	0
2359	0	1
1647	0	1
3375	0	1
286	0	3
28	2	0
339	0	1
9090	1	0
194	1	0
667	0	1
28	0	2
108	1	0
285	1	0
548	0	1
1812	0	1
8345	1	0
4153	0	1
11983	1	0
100	1	0
2065	41	40
878	1	0
2695	0	1
1947	0	2
737	0	1
17012	0	1
1295	0	3
455	7	10
3831	0	1
9901	0	1
910	0	1
4397	0	1
492	0	2
4435	0	1
1284	0	1
4062	1	0
1726	1	3
1459	1	0
146	1	0
1061	1	0
3100	0	1
2024	1	0
151	0	1
252	0	1
162	1	0
10	1	0
12	1	0
907	1	0
3292	0	1
469	1	0
262	0	1
37	1	1
138	1	1
105	46	0
23	0	70
118	36	1
574	0	1
460	1	0
1715	0	1
1530	0	1
22	0	1
1396	0	1
2941	0	1
3765	0	1
456	0	1
30545	36	0
519	1	0
1596	2	0
19541	1	0
9000	44	43
404	0	1
5982	1	0
116	1	0
695	1	0
22267	2	0
15413	2	0
10133	4	0
4017	1	0
5685	2	0
8547	2	0
906	0	1
1173	1	0
1371	1	0
6626	0	1
15511	0	3
1764	0	2
5925	1	0
175	0	2
424	30	0
3165	0	4
1846	230	19
3071	0	2
643	0	2
2754	0	1
700	0	2
4391	1	0
595	0	1
797	0	1
573	0	1
103	0	1
1010	2	0
149	0	1
743	1	0
204	0	1
4857	7	0
426	0	1
21	0	1
129	0	1
607	0	1
353	0	1
921	0	1
199	0	3
29	0	1
36	1	1
213	0	2
60	1	0
4	1	0
330	0	1
307	1	0
49	0	1
135	1	0
112	1	0
72	15	16
405	1	0
2595	0	1
867	0	1
631	1	0
1162	0	2
1121	0	1
639	4	3
27	1	0
25	1	0
21	0	1
1256	0	1
38	1	1
284	1	0
33	0	1
18	0	1
312	1	0
200	19	21
5713	0	2
2211	1	0
2703	679	0
2083	0	1
4448	0	1
1491	0	3
2777	38	41
2764	0	1
9478	0	1
497	0	1
1368	1	0
2753	0	1
171	0	1
1814	1	0
843	1	0
723	1	0
513	1	0
4050	26	143
1463	0	1
4787	13	17
4340	1	0
2414	0	1
3453	0	2
2218	42	0
2313	0	1
612	250	449
1292	2	0
6937	0	1
2500	0	2
3493	12796	15086
1335	0	2
932	0	2
6094	0	1
327	0	2
125	0	1
1019	121	0
2012	0	1
57	5	7
177	22	0
1905	0	3
919	0	2
3670	0	1
1154	0	1
931	1	0
5184	0	1
4993	0	2
551	0	1
677	0	1
990	0	1
3057	1	0
2562	0	1
145	0	3
2782	0	2
1327	0	1
2088	0	1
5204	1694	0
2394	0	1
1269	1	0
1859	0	2
205	0	1
3566	0	2
1700	1	0
9887	1	0
9247	1	0
511	0	1
56	0	1
240	0	1
38	1	0
348	253	0
618	0	1
627	4	0
3349	0	4
208	1	1
83	0	12
55	1	1
73	1	0
1581	0	2
393	1	0
1220	1	0
3455	0	1
1128	0	1
4548	0	1
818	0	1
656	0	2
281	1	0
2401	1	0
1637	1	0
33019	1	0
21624	1	0
29642	1	0
1690	2	0
2713	1	0
4190	1	0
1753	0	46
5919	1	0
1469	1	0
2496	0	4000
1651	1	2
225	1	0
1941	1	0
7738	1	0
29363	2	0
1669	2	0
15848	0	1
533	1	0
2608	1	0
1659	1	0
9851	1	0
3105	38	37
23963	4	3
5117	0	1
136	0	1
184	14	17
892	2	0
12322	7	0
39	1	1
336	1	1
33	1	1
20248	10	10
18672	2	0
26945	1	0
1793	1	0
28586	0	1
3366	0	1
136	0	2
604	3139	3263
1565	0	1
684	0	3
3965	0	3
1177	0	1
370	0	2
2934	0	1
1100	0	1
1285	0	1
1011	0	1
499	0	1
594	2	0
77	14	13
1540	0	3
85	0	1
1730	0	1
1192	0	1
1546	0	1
1077	0	1
19	0	1
2918	0	1
9788	0	1
1943	0	2
7223	1	0
1820	1	3
11262	0	2
306	0	3
846	1	0
1425	0	2
397	0	1
5842	19	17
55	2	3
918	0	1
143	0	2
114	0	2
197	5	8
484	0	2
857	0	2
75	1	0
4218	0	1
324	0	3
54	1	0
3695	0	1
4157	0	2
1578	0	1
778	2	5
502	0	1
4598	1	0
234	1	0
2896	0	2
1020	0	1
1131	0	1
3479	1	0
5331	0	1
714	0	2
1562	0	1
655	1	0
9439	1	0
910	0	1
1607	0	1
4493	0	3
735	14	12
366	1	0
148	0	1
137	1	0
452	0	1
87	0	1
229	1	0
976	0	1
2128	1	0
61	0	1
59	1	0
112	0	2
85	0	1
277	2	0
1436	0	1
1341	0	2
79	2	4
552	0	2
2503	0	2
25	0	1
24	0	1
694	0	1
8376	1	0
4620	0	3
307	0	1
4138	0	1
12282	0	1
942	0	1
63	1	0
87	0	1
50	0	1
59	1	0
28	1	0
3725	1	0
1087	0	1
12541	1	0
2089	11409	11608
7506	0	2
3275	0	1
436	1	4
4222	0	1
428	0	1
11528	1	0
1564	0	1
1637	0	3
3745	0	1
502	1	4
746	0	1
145	1388	1779
2634	18	17
13985	0	1
1394	0	1
12681	0	1
1554	0	2
381	6	7
97	0	1
799	960	0
2096	6064	8585
109	0	3
5664	0	1
5136	0	1
263	0	1
2710	17	19
434	0	1
545	1515	0
9807	0	1
841	1	0
76	1	0
12	1	0
190	1	0
406	1	0
3	1	0
1359	1	1
22	0	1
6	2	1
134	4	3
229	1	1
40	1	1
489	1	0
981	0	1
446	0	1
1783	1	0
4137	1	0
2593	0	1
323	0	1
638	19186	7405
133	1086	22
190	0	18
167	1	1
50	731	644
370	71	71
244	1	0
76	0	1
40	1	1
316	7	7
62	1	1
32	5	0
256	1	1
49	1	1
408	1	1
242	1	1
202	1	1
20	1	1
83	75	0
113	1	1
20	1	1
160	2772	2016
584	2	0
988	651	45
22767	329	420
2326	102	450
3992	17	13
1130	4	0
1384	0	2
1835	2	0
2834	1	0
14287	5575	5515
785	347	928
1014	1	0
7068	0	1
781	0	1
2076	672	326
2075	1	0
6803	0	40
6527	1	0
1402	559	0
2731	671	201
1589	2	0
713	12	12
2688	0	1
10208	59	62
910	0	1
1745	2	0
2623	1	0
1785	3	5
4958	4	0
664	0	1
2635	0	1
28	0	1
7341	0	1
505	20	110
172	0	6482
356	3942	960
1014	0	1
270	20	281
118	22	23
1492	1	0
2199	1	0
1921	0	1
56	597	195
87	25	26
803	0	1
5446	0	1
589	2	0
606	0	1
360	223	0
3359	0	1
4186	0	1
306	0	1
464	0	1
2545	918	281
148	0	1
11159	1	0
8646	1	0
2826	1	0
5318	1	0
10496	1	0
11	1	0
12	1	0
14	1	0
30303	1	0
9883	0	1
1693	2	0
2903	1	0
17127	1	0
4878	0	2554
3447	0	58
4868	1	0
28301	2	0
777	2	0
14072	8	8
21532	1	0
5281	1	1
21	1	1
5826	9	9
5134	6	6
2906	0	984
12638	1	0
5766	1	1
80	3	3
11666	0	1
4084	0	1
41	571	39
78	4	4
1420	9	9
997	0	1
1422	0	1
58	2	0
184	1	0
410	0	2
2231	90	0
30	2	0
40	1	0
160	0	2
659	0	1
1647	0	1
41	3	1
124	18	17
105	768	84
1336	0	1
1532	0	1
1260	0	4
13583	0	1
294	0	1
1203	1	0
382	464	0
3768	0	1
2383	5	7
1095	0	2
972	0	1
4371	0	1
242	0	4
2164	17	17
316	0	1
410	0	2
1943	1	0
289	0	1
777	1	0
42	0	1
6707	396	293
301	0	1
1579	301	31
74	3	5
72	0	3
27	0	1
27	0	1
7	0	1
67	1	0
3841	0	1
925	283	0
5225	0	1
3423	0	1
3959	14	18
14683	0	1
2203	8905	9206
4072	0	1
288	1	0
1107	0	1
1131	0	1
1985	17	19
2449	0	2
245	0	1
894	0	2
464	0	2
5274	0	1
1353	0	6
209	0	2
1543	0	1
1470	0	2
487	0	1
73	0	2
998	0	1
1289	0	2
1275	0	1
314	0	1
8457	0	1
598	11	11
1474	0	1
737	2676	3024
2155	0	2
2396	0	1
1973	0	1
1494	1	4
456	0	2
192	0	1
194	0	2
239	0	1
353	0	1
4351	12	15
417	0	1
372	0	1
2190	1544	1499
241	0	2
1165	1	0
3488	0	1
530	0	1
3029	1	0
1375	0	2
307	0	1
1123	0	1
197	0	1
164	2	0
1241	114	789
964	0	1
1772	754	95
5058	0	1
2421	0	1
4323	17	20
891	0	3
7196	0	1
346	0	2
248	0	1
3436	0	2
179	0	3
1233	0	2
2260	33	34
1742	0	1
257	378	0
1614	0	3
4966	0	1
835	1774	1724
6979	0	1
769	0	1
638	16	20
2415	1	3
1480	0	2
3145	0	1
360	8	9
2390	0	3
408	15	18
5377	0	1
167	0	2
1414	0	1
117	1	0
119	0	3
55	831	60
1383	0	4
11362	0	1
117	0	1
6467	0	2
573	0	1
228	2	0
1486	0	1
665	0	1
748	0	2
107	0	146
542	0	2
1641	0	1
2194	0	1
423	0	1
310	0	2
1476	0	2
1723	0	2
97	0	1
284	0	1
381	2101	1679
1457	0	2
1545	437	803
1433	0	2
466	0	1
1855	0	1
6140	0	1
2705	2	0
2817	0	2
1563	976	0
8928	0	1
2293	1	0
408	1	0
2965	1	0
3095	0	2
3933	0	1
1117	0	2
279	0	1
3257	0	1
1378	0	1
776	0	1
115	0	3
1976	0	1
2265	1	0
1762	0	1
3232	0	1
3347	1	0
2652	0	1
1287	0	1
1487	0	1
1829	0	2
14797	1	0
506	2	5
512	0	1
3963	0	1
589	0	2
603	0	1
424	718	8
1942	0	1
51	1	0
9783	1	0
162	1	4
993	0	1
58	2	0
873	0	1
2348	440	1085
1207	0	1
240	177	481
696	0	1
4580	1119	953
28	1	0
4652	1	0
3444	1	0
709	0	1
2011	2	0
1305	784	795
137	0	1
1771	1	0
16	0	1
1860	7	8
1120	0	2
131	0	4
1834	0	1
23	0	1
13	0	2
60	0	1
75	1	0
61	113	391
857	0	1
3205	1037	517
1573	1	0
1596	0	1
661	0	2
9875	0	1
5314	0	2
2131	0	2
352	0	1
1458	0	2
2542	0	1
5921	0	1
681	0	1
437	1261	2062
6730	0	1
243	1	0
268	1	0
1944	405	122
2369	0	1
2991	0	1
734	0	2
2108	0	2
1751	0	1
1596	0	1
4086	0	2
695	0	1
41	0	2
37	1	0
12	3	1
25	783	26
21	1	0
9	1	0
60	12	14
759	0	1
712	0	1
7424	1	0
732	0	1
821	1	0
133	457	60
44	0	1
4980	1	0
88	0	1
1821	0	1
1056	4	6
185	317	0
5596	0	1
48	0	2
2622	2	4
3087	17	18
216	1	0
11	0	2
616	0	1
1003	0	1
2900	0	1
602	1	0
160	0	1
597	0	1
1561	0	1
6855	0	1
4182	0	1
269	1	0
371	0	2
1132	0	2
1930	0	4
3873	0	1
3283	5119	5968
865	1	0
447	8	12
2220	0	1
549	0	2
482	0	3
3895	0	1
2409	0	1
2259	0	1
105	0	1
311	0	1
8560	0	2
2011	0	1
639	0	2
261	0	1
10386	0	2
592	0	1
3410	0	3
743	0	1
135	1	0
1867	0	1
323	1	0
2975	0	1
2190	1	0
1462	2	0
679	1	0
4325	1	0
1768	0	1
9557	0	1
13072	1	0
2673	1	0
655	0	1
3867	0	2
678	0	2
520	1	0
3600	0	1
2236	0	1
5955	1	0
2786	0	1
7197	1	0
14512	0	1
1383	1	0
2726	0	1
413	1	0
95	1	0
314	0	1
15115	0	2
274	0	1
5478	0	2
1342	0	1
115	0	1
176	0	1
49	0	1
1924	1	0
1266	0	1
425	0	1
136	0	1
277	1	3
1080	0	1
1442	866	0
46	1	0
8046	0	2
2062	1	0
679	0	3
1365	1	3
154	0	1
979	1	0
317	2	0
609	0	2
7151	0	1
804	0	1
264	532	287
1117	91	0
1524	0	1
242	1	0
993	0	1
1318	0	1
6833	3177	3355
209	0	1
5377	1	0
8620	0	1
558	1	0
1663	0	1
6490	0	1
13277	1	0
11080	1	0
6284	1	0
16320	0	1
921	1	0
1196	38	37
5482	2	0
301	1	0
1329	1	0
3288	1	0
42380	1	0
720	1	0
2703	10	15
1458	1	0
1713	0	1
5491	1	0
1061	20	21
59890	1	0
209	1	0
2277	1	0
1716	1	0
905	0	1
9884	1	0
15924	2	0
1630	1	0
5060	1	0
36479	1	0
8225	1	0
10130	4	0
918	0	1
4204	1	0
21839	1	0
286	1	0
528	2	0
211	0	2
27274	1	0
1824	1	0
9795	774	14
1056	1	0
287	0	2
2918	0	1
1432	0	95
225	14	18
1451	0	2
903	0	1
3004	0	1
2134	1	0
6296	1	0
15538	1	0
10542	1	0
22284	0	1
7053	4	0
7949	1	0
23253	2	7
3818	1	0
341	1	0
20879	1	0
11102	1	0
5430	1	0
3372	1	0
20227	1	0
12173	1	0
3989	1	0
35219	1	0
5427	0	1
9225	0	79
216	0	155
74	1	0
4582	11	12
1824	1	0
15177	0	567
13222	1	0
3037	0	1
6623	0	1279
2923	1	0
4288	1	0
2815	0	1
21321	1	0
4690	1	0
1091	1	0
22624	2	0
3106	0	1
22101	1	0
2430	0	1
482	1	0
5534	0	1
97	2	0
42	2	0
28	0	2
758	1	0
999	2	0
17438	2	0
845	2	0
9623	29	29
2081	2	0
473	1	0
893	1	0
3578	1	0
21000	1	0
221	1	0
1124	1	0
1690	1	0
5044	0	87
4097	2	0
262	1	0
2301	1	0
10613	1	0
9629	1	0
1304	0	1
8207	1	0
19874	0	1
4875	0	1
227	0	1
8747	925	176
585	0	3
462	5	5
529	1	1
19	1	0
4	0	1
49	1	1
2834	47	49
722	7597	9317
1293	1163	466
256	0	1
866	1	0
1209	2	0
3076	6510	7563
3001	0	1
109	1	0
1699	5401	3589
3158	0	1
182	628	153
1555	723	465
1353	1	0
108	0	1
1407	1	0
850	0	1
1422	3480	4894
4246	0	1
3986	6	7
5639	0	1
4865	0	1
1430	0	1
376	1	0
1422	681	36
19	1	0
11	1	0
8	1	0
4950	0	1
85	0	2
1014	0	1
38	401	0
1093	13	14
2354	0	2
455	0	1
2925	0	1
660	0	1
518	0	1
1974	0	1
4533	0	1
5454	0	1
433	0	1
7139	0	1
4291	0	2
432	18	23
110	0	1
917	0	2
3337	0	3
336	0	1
917	1	0
1202	1	0
9955	0	1
613	0	1
1667	0	1
798	0	1
764	1	0
138	0	1
372	0	1
598	0	2
1183	500	0
907	79	0
387	1	0
1788	0	1
52	0	1
158	0	1
28	0	2
1163	0	1
1295	0	4
311	0	1
279	0	2
3146	0	1
836	0	1
1737	1	0
867	1	0
906	0	1
314	0	1
2594	0	2
2161	0	1
3019	1	0
6966	0	2
187	0	1
496	0	2
2017	0	2
1371	0	1
15171	1	0
3420	1	0
7748	0	2
596	0	1
1900	0	2
212	0	1
6901	2837	3101
1400	0	1
1253	2	0
582	0	1
61	0	1
846	0	2
178	47	0
15147	0	1
2093	1	0
85	0	1
11140	7	8
897	0	1
1219	1	0
596	0	1
4037	1	0
6735	1	0
11470	1	0
8095	1	0
8146	0	1
3794	8	7
2784	0	1
6395	0	1
236	0	1
27	1	0
8	1	0
48	0	1
4821	0	1
13708	0	1
4653	2	0
1458	0	1
7099	0	1
3793	0	2
808	0	1
6203	1	0
449	0	1
2393	1	0
2871	546	0
1153	0	1
2680	0	1
495	0	1
654	0	1
1052	0	1
7390	0	1
1096	0	2
1831	0	1
975	1	0
4935	0	1
177	0	2
2399	0	1
202	0	4
2302	0	1
354	0	1
2446	1	0
133	0	1
448	1	0
2868	542	181
1256	0	2
2173	1	0
2501	1367	419
1916	66	0
343	0	1
2188	1	3
1337	0	1
9824	0	1
8248	1	0
6906	1	0
9364	1	0
17389	0	3
221	0	1
514	0	1
381	0	1
1022	1	0
187	22	24
1881	0	2
31	0	1
6	0	1
1847	1	0
125	20	399
2365	479	753
2977	0	1
4033	0	1
595	0	1
357	0	2
174	0	1
80	0	1
219	1	0
2335	1	0
601	0	2
87	0	2
704	0	2
9085	1	0
774	1	0
204	0	1
29092	1	0
9885	0	1
6017	1	0
747	1	0
10350	1	0
15302	1	0
12182	2	0
3358	1	0
10228	1	0
14626	1	0
7607	0	1
12159	1	0
3142	1	0
25523	1	0
956	0	1
286	1	0
6006	1	0
401	1	0
1033	1	0
8418	0	1
2847	1	0
729	1	0
889	0	1
4400	1	0
3444	1	0
5816	1	0
4884	1	0
587	1	0
2962	1	0
5733	1	0
8031	1	0
12616	1	0
2783	1	0
5902	1	0
10028	0	1
909	0	1
21279	1	0
339	1	0
18056	36	35
5268	1	0
31429	1	0
8008	1	0
121	1	0
1776	1	0
12500	1	0
3440	1	0
13074	2	0
168	0	1
759	1	0
12088	1	0
248	1	0
6447	2	0
2452	1	0
970	1	0
4055	2	0
102	1	0
1503	18	17
419	120	120
200	67	67
71	26	26
666	12	13
91	12	12
102	18	18
66	19	19
2844	0	1
462	8	8
109	28	28
292	21	21
710	17	17
735	26	26
297	1	0
4438	29	29
754	0	2
68	1	0
267	59	8
17	12	1
14	3	0
96	4	0
2177	0	1
227	32	32
248	19	18
703	0	75
123	76	1
318	19	18
313	24	6978
534	1	0
456	1	0
2630	1	0
951	2	0
423	1	0
1063	9	9
107	2	2
274	8	8
259	1	0
1263	14	14
107	31	31
331	18	19
313	6980	24
1688	20	20
4518	1	0
9935	1	0
401	1	0
1721	1	0
2330	1	0
12520	1	0
770	4	0
5821	1	0
1457	0	82
14307	0	58
4107	1	0
15949	1	0
21137	1	0
6448	1	0
3382	2	0
961	1	0
3738	6	5
4181	1	0
9551	1	0
4662	2	0
8944	1	0
2052	1	0
6785	1	0
39221	1	0
10994	1	0
3996	2	0
6244	2	0
1220	1	0
1421	1	0
2099	1	0
41737	1	0
3256	1	3
2027	0	3
6267	0	1
3592	0	1
7100	0	1
68	0	1
2534	928	656
2427	0	1
438	0	3
3553	0	2
1496	0	1
3795	10	11
153	0	2
357	0	1
2561	1	0
3656	0	3
92	0	1
1037	0	1
1045	0	1
820	0	2
390	1	3
212	0	1
339	0	1
619	0	1
2273	2	0
462	1	0
1549	0	2
128	0	1
1446	1	4
1177	0	2
256	0	1
3754	0	1
859	0	1
7298	0	2
1353	0	2
3478	1	0
1668	2	0
9061	0	1
1137	0	1
6634	1	0
5200	1	0
6441	1	0
864	2	0
1583	1	0
18966	1	0
1394	1	0
8182	2	0
42889	1	0
2386	1	0
12028	1	0
6167	1	0
13975	1	0
43	1	0
2604	1	0
3467	1	0
13206	1	0
27277	1	0
16490	2	0
35497	2	0
1681	1	0
1088	1	0
20900	1	0
8939	1	0
20223	0	1
3884	1	0
27918	0	1
445	0	1
1263	1	0
3589	0	1
1355	0	1
233	412	0
1358	0	1
5241	1134	2304
112	0	2
808	628	210
1143	0	1
4514	1	0
93	2	0
2376	1	0
2225	0	1
2092	2	4
140	9	10
406	0	1
10214	0	1
458	0	1
4747	0	1
2093	12	12
870	0	1
289	852	0
51	1	0
4745	1	0
5471	1	0
2186	1	0
13317	0	1
235	0	1
219	328	0
127	0	1
1979	0	1
1983	14	16
1176	0	2
1573	0	1
228	0	2
476	0	3
478	0	1
918	0	1
3521	586	0
79	1	3
363	0	1
1920	0	2
2700	1	0
4202	0	1
5287	0	1
2038	0	1
7548	1	0
196	5	5
18094	1	0
25369	1	0
18876	5	4
22655	33	31
324	1	0
2435	1	0
14347	1	0
8513	1	0
8570	1	0
32709	2	0
14531	3	0
48	1	0
542	1	0
3457	1	0
3587	1	0
70	1	0
3078	1	0
156	2	0
1099	1	0
530	1	0
11243	1	0
11103	1	0
2457	0	1
2749	1	0
1139	0	1
6029	1	0
6867	1	0
1179	1	0
2027	18	16
2686	0	1
1274	4	2
9117	1	0
1748	1	0
3595	2	0
8168	2	0
4977	1	0
9141	0	1
701	1	0
3519	0	1
2425	1	2
898	1	0
587	0	1
915	1	0
6895	0	1
2974	0	2
1983	0	1
1122	0	1
769	1327	88
181	1	0
1250	0	1
1058	0	1
2395	5878	7614
963	0	1
1547	0	1
651	1	0
1861	5208	5881
2921	1	0
160	0	1
5918	2	0
7795	1	0
455	1	0
25142	0	1
9673	0	1
11681	1	0
3006	1	0
4001	1	0
2511	1	0
1229	1	0
3503	3	2
5199	2	0
20097	1	0
16	1	0
5012	1	0
1015	1	0
567	1	1
36	1012	823
3565	0	1
870	1	0
1483	736	0
1775	73	0
768	0	1
603	2	3
1847	0	2
4893	0	1
615	1	0
462	0	1
4791	0	1
730	0	2
1150	0	1
422	0	3
1273	0	2
2364	1	0
914	0	1
172	0	1
1484	31	33
2130	0	1
307	0	2
1047	0	1
1176	0	2
8550	0	1
1080	1	0
5687	0	1
207	0	1
3210	0	3
982	0	1
8433	1	0
6624	0	1
39512	1	0
9760	0	1
799	12	0
154	1	1
47	1	1
85	13	1057
39	17	0
768	1	0
190	1	0
7088	0	1
1915	1	0
13749	1	0
14	1	0
857	1	0
8239	1	0
2184	1	0
27242	1	0
1795	1	0
12079	5	5
2508	0	1
9547	1	0
6302	2	0
10586	1	0
2761	1	0
2394	2	0
1730	1	3
1086	1	0
10591	0	1
1822	1	0
9663	1	0
12	1	0
12	0	1
44	0	1
25	0	1
9825	1	0
875	1	0
4542	1	0
1812	1	0
7980	1	0
8274	2	0
10622	1	0
22911	100	0
6425	1	0
16918	1	0
2542	1	0
7848	0	1
9396	1	0
2603	0	1
153	0	1
263	0	1
55	0	1
2772	0	3
377	0	3
1794	0	1
952	1166	114
3230	0	1
133	0	2
1282	0	1
230	0	4
534	1	3
124	0	1
359	0	1
100	305	0
1034	0	1
349	0	2
207	0	1
2252	1	3
1177	4427	5189
2136	237	58
3258	0	1
5835	0	2
1396	0	3
3402	2	4
148	0	1
1309	0	1
596	1	1
28	0	1
280	0	1
1134	29	34
3550	0	1
57	0	2
2087	0	2
2606	1	0
421	0	1
1286	0	2
1551	1	0
3856	0	1
4420	0	2
361	0	2
2417	0	1
1096	1	0
2370	812	0
1151	20	20
2475	0	1
665	0	1
284	1385	1962
1437	1	0
459	0	2
3409	0	1
5903	1	0
1686	0	2
4202	0	1
111	766	110
1236	0	1
3480	0	1
3923	1	0
4220	0	2
6780	1	0
2890	0	1
23	0	1
174	0	3
651	0	1
342	0	1
2934	0	1
8908	1	0
5082	1253	916
858	1573	2471
1500	4	0
2682	0	1
35737	1	0
1631	1	0
14817	1	0
12375	6	5
221	1	0
10431	1	0
5229	1	0
12955	1	0
9253	1	0
4489	1	0
78	0	1
18756	1	0
712	2	0
22148	1	0
4071	14	12
933	0	1
849	100	0
269	0	1
167	15	15
91	2	3
154	0	1
1268	0	1
2295	0	2728
3881	0	1
1501	0	1
698	32918	10833
2575	0	1
1436	0	2
42	0	1
2162	0	1
1970	0	2
234	0	1
694	0	1
1085	1	0
213	0	2
459	5952	5203
5092	0	1
1717	0	1
97	1	0
108	0	2
84	0	1
6463	1	0
29	1	0
18	896	276
5127	0	1
893	0	1
7554	0	1
101	0	1
1534	1	0
1876	0	1
6074	2	0
12628	1	0
204	0	1
851	1	0
106	0	1
751	2	0
4238	52	286
616	416	0
2966	0	1
5495	1	0
2796	1	0
19	0	1
217	0	1
2578	0	1
4220	2	0
844	0	1
15915	2	0
1692	616	0
168	1	0
12675	1	0
1857	30	31
964	0	1
1097	1	0
200	0	2
1155	29	32
2991	0	1
402	0	1
1581	0	1
3015	426	0
7186	596	0
1334	0	1
1756	1	0
2742	0	1
244	0	2
947	0	1
80	1	0
4519	0	1
29	0	1
910	12	12
343	0	1
2060	3	0
2603	0	2
4459	1	0
972	0	1
833	0	2
188	0	3
1737	0	1
801	0	1
531	0	1
3813	0	2
2839	0	1
807	0	2
12995	2	0
774	1	0
3666	1	0
12183	1	0
7371	1	0
63	6	0
2940	1	0
11215	1	0
6472	1	0
7309	1	0
11693	1	0
4600	0	1
4972	1	0
1201	1	0
332	0	1
5491	2	0
4767	1	0
24158	2	0
7183	1	0
6609	1	0
6230	0	1
5875	1	0
5109	1	0
577	2	0
4998	0	1
3553	0	1
6519	0	1
947	0	1
414	0	1
69	0	1
2477	0	2
1419	1	0
8082	0	2
1811	0	1
1589	0	1
1984	0	3
2620	0	2
1031	0	1
67	0	2
46	1	0
401	0	1
1739	1	0
54	1	2
1724	0	1
666	0	1
109	0	1
783	0	2
3715	15	17
249	505	171
632	0	2
1205	0	1
7246	1	0
464	7	8
201	0	1
2789	0	1
497	813	524
1984	1	0
5710	0	1
452	7	8
1295	0	2
13033	0	1
7617	0	1
118	0	1
7409	1	0
7	1	0
8070	2	5
1293	0	1
575	0	1
3546	0	1
1180	2	3
1267	0	2
134	1	0
1333	1541	1595
2166	1	0
953	0	1
1478	1	0
8510	0	2
21	0	1
7962	0	3
6475	0	1
65	0	2
10935	0	1
5858	0	1
1585	0	1
5825	1	3
4790	1	0
738	2	0
2375	1	0
374	698	13
3888	1	0
5836	1	0
8789	0	1
222	0	1
1107	0	1
5744	8	9
727	37	38
707	0	1
1968	1	0
8	1	0
1375	0	1
467	0	1
2874	1	0
862	0	1
287	0	2
881	4	3
1324	1	0
1760	0	1
2189	0	1
174	0	1
1027	0	2
72	0	1
599	1	0
14	0	2
230	0	2
1538	1	0
1099	0	1
2237	3	4
226	0	1
469	18	20
3624	0	1
1267	0	2
94	0	2
49	1	0
266	0	1
1065	0	1
907	0	2
1311	0	1
4371	0	1
5438	1435	2080
588	0	1
1479	18	17
3097	0	1
1943	1	0
217	1	0
1429	0	1
172	1	0
3675	1	0
3270	0	2
6622	0	1
2411	1	0
992	1974	2180
330	1	0
9544	0	3
635	0	2
11473	813	0
1911	0	2
528	0	1
5509	4159	3826
7647	0	1
949	0	1
5013	0	1
3341	1	0
7694	0	1
592	0	2
2506	949	91
24	0	1
16	0	1
30	1	0
32	1	0
38	0	1
2584	0	3
1151	0	1
3395	0	2
542	1	0
4796	1	0
508	0	1
3844	0	1
530	0	2
212	0	2
994	0	1
879	0	1
1555	0	5
1229	0	1
3887	2	0
236	0	1
3211	2	3
1179	1	0
1335	0	1
6697	0	1
677	0	1
204	0	1
1384	0	1
2675	0	4
1909	1	0
6494	0	1
4247	0	2
110	1	0
498	0	1
695	1	0
2345	0	1
1125	0	1
6097	0	2
2171	0	1
762	1	0
1932	0	1
310	1	0
32	20	858
430	1	0
1349	19	21
503	0	1
246	0	1
3172	90	0
2046	0	1
6701	1	0
2415	0	1
510	0	3
241	0	3
219	0	1
8972	0	4
1635	0	2
19	1	0
6646	1	0
737	1	0
2281	0	1
4137	1	0
991	0	2
9202	0	2
1930	1	0
440	45	44
2496	1	3
1525	380	0
360	0	2
968	0	1
1889	0	2
227	1	0
562	0	1
1423	1	0
803	0	1
1246	0	2
912	0	1
401	0	1
2540	2	0
811	0	1
3069	0	1
135	1	0
957	0	160
474	25	26
2039	0	1
63	0	2
6964	0	1
5048	0	1
3585	1110	46
231	18	19
5036	0	1
7701	0	1
945	1	0
286	0	1
5497	0	2
3090	0	2
1116	1	0
177	1	0
125	21	20
719	1	0
65	0	1
661	0	1
1018	0	1
643	718	43
169	44	45
973	0	2
1370	1	0
487	0	1
63	1	0
285	1	0
393	1	0
4178	0	1
607	0	1
4254	0	1
2164	1	0
20	1	0
893	0	1
1097	0	3
2991	886	1046
150	1	0
3388	1882	1051
746	1	0
1201	1	0
1107	0	1
1516	1	0
3060	1	0
334	1	0
641	0	1
868	1	0
235	0	2
326	1	0
644	1	0
11	1	0
1524	1	0
12997	347	539
803	1050	695
7215	1	0
3450	0	1
5994	0	1
536	0	1
4967	1	0
19	1	0
30	3	3
4016	1	0
873	1	0
2792	1	0
779	1	0
3	2	0
1906	1	0
345	0	1
361	1	0
2106	0	1
428	0	1
11251	715	99
2031	1	3
1938	0	1
220	0	1
1442	0	1
1225	1	0
1365	1939	1636
975	0	1
1815	0	2
942	0	1
3159	25	26
2123	0	1
663	2	0
3831	1	0
570	0	1
2150	0	1
217	1	0
7551	0	1
541	1	0
6092	0	1
254	39	41
15356	0	1
5491	0	1
2271	0	1
5617	0	1
3175	0	1
6377	0	1
3347	1	0
3	2	0
1405	1	0
980	0	1
97	0	1
128	0	1
326	1	0
2440	1	0
1066	1	0
72	0	1
531	1	0
144	1	0
2993	0	1
1011	0	1
526	1	0
594	15	16
4064	0	2
48	0	3
8407	0	2
5845	1	0
8853	1	0
803	0	1
2179	676	489
5147	0	2
4684	1	0
4695	0	5
6796	0	1
339	187	0
1589	29	30
259	20	360
1432	0	2
303	1	3
1029	0	1
1303	0	1
1265	43	42
1753	0	3
398	0	2
9720	0	3
926	0	2
844	0	2
265	0	1
267	1	0
6145	0	4
660	3	5
842	0	1
349	1	0
1426	0	1
1678	0	1
1564	0	1
2960	1	0
2257	1	0
5643	2	4
1879	2	6
3800	557	16
74	1	0
1183	1	0
1451	1	0
930	1	0
1838	1	0
3641	1	3
112	3	1
636	0	1
272	2	3
6207	0	1
14467	0	1
9328	0	1
521	1	0
5351	1	0
1770	0	1
66	810	291
102	1	0
942	0	1
1681	2	0
924	3	5
139	0	1
795	0	1
31102	1	0
305	2	0
1424	24	23
1312	1	0
3965	0	1
3438	2	0
315	1	0
1042	0	1
4491	1	0
835	1	0
789	1	0
177	1	0
8681	1	0
13516	1	0
2845	1	0
715	1	0
17964	1	0
2541	1	0
25307	1	0
4290	1	0
2653	1	0
6910	1	0
5507	1	0
6483	1	0
13351	1	0
3537	0	1
4209	0	1
10688	0	1
48	1	0
3342	1	0
6073	1	0
789	2	0
347	1	0
3089	4	3
4754	1	0
119	1	0
85	1	0
762	4	3
1161	0	1
1821	15	14
5385	2	0
11086	1	0
927	0	1
34715	1	0
8648	1	0
37179	1	0
3029	1	0
4735	1	0
1992	1	0
2867	2	0
601	1	0
11139	1	0
233	1	0
6643	1	0
6627	0	1
1338	2	0
6367	1	0
1577	1	0
59	2227	2372
1299	0	2
635	1	0
542	0	1
623	1	3
5	0	1
10	0	1
18	0	3
1021	0	1
71	2	4
303	20	278
20	0	1
878	0	1
1721	0	1
122	0	2
64	0	1
632	1	0
71	0	1
551	1	0
632	0	1
3298	0	2
3107	0	3
212	0	1
1803	0	1
148	1	0
4473	1	0
3371	1	0
540	2	0
2319	0	1
1725	0	2
583	3	0
934	1	0
1796	1	0
5654	0	1
11410	0	1
982	0	2
303	3316	2286
1969	34	32
796	1	0
414	59	0
52	1	0
93	2	0
5703	0	2
19256	1	0
2616	1	0
3562	1	0
662	0	1
293	1	0
1885	1	0
4670	1	0
13521	0	1
8519	1	0
1767	1	0
8559	1	0
4973	1	0
62	0	1
686	0	1
486	0	1
6593	0	1
1788	37	36
3935	0	1
275	1	0
6395	487	207
1187	34	35
570	0	1
462	0	1
3853	0	1
1040	36	37
378	0	1
2215	0	2
30	0	1
984	0	2
1147	1	0
7	2	0
2134	1	0
12765	1	0
1135	1	0
3617	0	1
549	2	0
737	1	0
55816	1	0
7911	1	0
2431	2	0
3192	1	3
2337	1	0
236	1	0
259	1	0
3295	1	0
4108	0	1
5935	2	0
25116	1	0
473	1	0
742	1	0
4159	1	0
1198	1	0
192	1	0
2427	1	0
15287	0	1
7699	1	0
740	1	0
2367	1	0
2351	20	19
2445	1	0
10	1	0
5025	2	0
218	2	0
7748	1	0
1292	1	0
6302	1	0
721	1	1
44	1	1
11608	1	0
191	1	0
36	1	1
7834	1	0
2498	1	0
3943	1	0
7829	1	0
6698	2	0
212	2	0
154	1	0
1065	1	0
3308	0	1
1596	1	0
1019	1	0
647	1	0
484	0	1
301	1	0
4055	1	0
152	2	0
6331	2	0
204	27	25
7106	1	0
10545	0	1
3811	0	1
2151	1	0
349	37	36
3175	0	1
1061	1	0
155	1	0
21968	0	1
700	1	0
394	1	0
135	0	1
8517	1	0
1546	0	2
1925	0	1
11547	10	8
1721	1	0
5190	0	1
24774	1	0
3244	1	0
1311	1	17
1296	1	0
2538	1	0
805	1	0
5732	1	0
1365	4	0
3299	1	0
3015	1	0
661	0	1
1300	0	1
20006	1	0
211	1	0
7060	2	0
2905	1	0
132	1	0
1051	1	0
1131	3	0
2240	1	0
5830	0	1
2417	1	0
4751	2	0
1361	1	0
6943	1	0
2543	1	0
4920	0	1
6969	1	0
3864	1	0
17670	1	0
6508	2	0
184	0	1
20276	1	0
14391	1	0
87	0	1
605	1	0
13684	0	1
980	1	0
300	1	0
1117	1	0
2084	1	0
4541	1	0
5677	1	0
20913	1	0
3950	1	0
5024	1	0
7685	1	0
9040	2	0
4007	0	1
3853	4	5
13874	1	0
12708	1	0
2112	1	0
1566	0	1
27624	1	0
20	1	1
1014	1	0
10	0	1
51	1	1
6	1	0
13	1	0
8	1	1
12556	1	0
71	34	33
145	1	0
2525	1	0
1672	6	8
1516	1	0
5908	0	2
1154	1	0
629	20	45
1396	38	40
2145	0	3
285	34	34
246	0	1
402	0	2
1643	14	16
217	1	0
897	1	0
1692	1	0
572	0	6
2078	1376	1395
5334	4	5
152	0	1
21	0	1
1027	0	1
142	0	2
1796	1	0
663	0	1
3848	0	2
795	0	1
1210	1	0
1202	1	0
11911	0	4
2637	0	1
24	0	1
31	0	1
4	0	1
321	0	1
266	1	0
296	12	15
8118	7272	7617
1032	0	1
5154	1	0
2981	0	1
4793	0	1
2541	0	1
2331	34	37
621	0	1
354	0	1
824	1	0
1778	0	1
196	1	0
243	0	1
185	0	1
27	1	0
2149	0	1
779	6	0
1418	0	2
418	3977	3390
306	0	3
44	0	1
2203	0	1
109	2	4
42	0	1
86	12	12
108	1	0
78	8	8
52	0	5
645	1194	2203
1328	0	1
134	0	1
613	0	1
2979	0	2
1736	1	0
5766	0	2
4069	0	2
1111	0	1
45	1	0
365	1	0
26	0	1
268	0	1
889	495	660
493	0	1
186	16	18
866	625	797
11909	0	1
1052	0	3
260	0	1
2251	1	0
1106	0	1
203	0	1
98	0	1
13332	1	0
1444	0	3
426	1	0
3452	1	0
76	1	0
2539	0	3
512	1	0
1208	2721	2971
3581	0	1
8975	0	1
4765	0	1
2635	1	0
106	1	0
448	0	1
937	32	33
3640	3024	3348
783	0	1
11888	0	1
4072	1	0
2114	0	1
301	0	1
460	0	1
1184	1	0
854	0	2
579	581	0
379	2	0
1180	0	1
560	1	0
159	2	0
1705	1	0
1334	0	3
384	0	3
363	0	1
2477	17	19
6726	0	2
686	1	0
1536	15	17
2418	1	0
3248	1	0
2844	1	0
2282	0	1
473	1	0
156	1218	1254
418	1	0
2283	1	0
564	1	0
706	2	0
5280	1	0
1935	1	0
310	1	0
381	1	0
177	0	1
624	1	0
230	0	1
453	1	0
576	0	1
20	1	0
361	1	0
1238	5	4
176	0	1
259	1	0
1350	1	0
11044	1	3
16	0	1
23	0	1
1546	1	0
4325	1	0
1816	1	0
1094	25	25
102	2	2
51	16	16
167	1	1
5947	0	1
1423	1	0
15	1	0
95	4	0
4009	1	0
2551	1	0
12718	1	0
1103	939	0
763	1	0
1237	1	0
6390	1	0
2232	1	0
822	1	0
8	1	0
2180	1	0
157	0	1
5937	1	0
3131	1	0
55	1	0
12012	1	0
1006	1	0
1560	1	0
4408	1	0
8657	1	0
107	0	1
1185	1	0
3688	1	0
960	1	0
673	1	0
267	1	0
10868	1	0
2551	0	1
2078	1	0
7093	1	0
2155	1	0
20879	1	0
283	1	0
6012	1	0
1555	0	1
226	0	1
13851	1	0
1279	1	0
923	1	0
17965	2	0
913	10	9
4199	1	0
15041	1	0
3876	1	0
4667	0	1
7632	1	0
2264	1	0
9290	0	1
1127	0	1
2467	0	1
868	0	1
558	0	1
741	0	1
359	3	0
5697	0	1
2746	0	1
438	56	58
1049	1	0
2510	0	2
7278	1	0
2666	1	0
18608	1	0
3826	1	0
9740	1	0
2827	1	0
3520	1	0
93	1	0
1334	0	1
17677	1	0
1824	1	0
6055	4	0
16531	1	0
3333	1	0
607	4	0
3170	1	0
17889	1	0
924	1	0
2401	1	0
2133	32	33
224	1	0
207	0	1
1593	12	10
2315	1	0
3642	0	36
2391	2	0
795	0	1
200	0	1
3397	0	2
2714	1	0
429	11	9
4135	0	2
454	1	0
922	49	0
362	0	1
123	0	1
2293	213	0
2545	3	5
708	3	1
952	20	459
51	1	3
869	2	0
881	1	0
650	0	1
243	0	2
188	0	1
2233	1	0
309	0	1
612	2	0
1262	1	1
28	1	1
2229	1	0
721	0	1
234	20	22
259	0	1
576	317	193
1098	1	0
47	1	0
562	2	2
36	0	1
29	0	1
595	1	0
94	3819	6966
753	0	1
783	1	0
1378	1	0
1319	1	0
1551	0	1
2506	0	1
6657	1	0
2919	0	1
3339	0	1
29	0	1
529	1	2
213	0	1
1676	0	1
93	2	0
580	0	2
397	0	1
3130	0	1
2523	0	1
2255	0	2
567	1	4
3531	0	1
4643	0	1
268	0	2
5186	0	1
1202	0	1
344	0	1
1632	0	3
60	0	1
111	0	1
58	0	1
1320	1	0
2909	6	8
878	0	1
1365	0	1
53	6	9
259	489	169
2277	0	1
24	2	4
3121	0	1
1053	0	1
8060	2	0
580	0	1
371	0	2
6656	0	2
1988	0	1
249	0	2
1079	0	1
2082	0	1
2405	0	1
1685	1	0
217	0	1
1982	0	1
2037	1	3
702	0	1
1824	0	3
100	1	0
885	0	1
96	0	1
134	1	0
2010	0	1
259	0	1
3385	0	1
17825	1	0
952	1	0
70	0	261
3491	0	1
884	1	0
289	1	0
10510	1	0
370	1	0
63	1	0
6014	1	0
21711	1	0
10883	1	0
2489	1	0
390	0	1
3343	0	77
501	1	0
16	1	0
451	1	0
10326	0	1
2774	0	1
515	1	0
1562	1	0
5451	1	0
105	1	0
4513	1	0
6205	1	0
11954	1	0
8	1	0
44	1	0
6	2	0
2350	2	0
1002	1	0
94	2	0
3123	2	0
6854	2	0
1981	87	86
8939	17	17
9934	1	0
3246	1	0
1260	0	1
11251	1	0
176	3	0
3114	1	0
3356	1	0
3	1	0
4442	1	0
6158	1	0
950	1	0
175	1	0
48	1	0
71	1	3
18812	24	23
5322	1	0
203	1	0
2110	1	0
10239	1	0
443	1	0
8356	1	0
8312	1	0
101	1	0
87	3	0
662	1	0
17357	1	0
8470	1	0
882	14	13
401	20	19
51	1	0
455	1	0
483	1	0
19021	1	0
1068	4	0
505	3	4
5401	13	12
35858	1	0
1425	1	0
6801	1	0
178	0	3556
2212	0	1
764	1	0
585	0	1
663	1	0
39	3	0
722	1	0
1281	1	0
5311	1	0
603	1	0
2062	0	1
5104	1	0
2289	0	1
2741	1	0
3897	0	1
32913	1	0
15767	2	0
21898	1	0
21003	1	0
3289	35	34
937	1	0
1295	1	0
3641	1	0
214	1	0
2264	1	0
15	1	0
52	1	0
1656	1	0
5164	1	0
3211	1	0
3093	1	0
9985	1	0
711	1	0
12419	1	0
11533	1	0
4219	1	0
6846	1	0
360	1	0
705	1	0
24322	1	0
1556	1	0
201	1	0
564	1	0
564	1	0
305	1	0
591	1	0
1764	0	1
159	1	0
364	1	0
3377	0	1
280	2	2
25	2	0
241	1	0
260	1	0
191	1	0
320	1	0
33	0	1
4	3	0
5	2	2
982	0	1
135	1	0
484	1	0
2763	1	0
381	1	0
255	1	0
640	1	0
519	1	0
7603	1	0
339	2	0
1042	1	0
3713	1	0
7630	1	0
2732	1	0
5953	1	0
1721	1	0
134	1	0
18857	1	0
49434	1	0
2354	1	0
7875	1	0
1061	1	0
2252	1	0
9519	2	0
4295	1	0
17401	1	0
2050	3	0
2871	1	0
97	1	0
176	1	0
2476	1	0
1987	1	0
505	4	0
172	1	0
1627	1	0
1876	1	0
23635	23	22
1374	0	1
1079	1	0
1356	4	0
10015	2	0
2078	2	0
380	1	0
4585	0	1
3109	68	101
545	127	0
647	0	3
1323	0	2
2382	0	3
6576	1	0
1779	0	1
6531	1	0
3192	0	2
1987	1	0
11813	1	0
2269	1	0
4122	0	1
13215	0	2
1115	1	0
3309	1	0
6897	1	0
916	4	0
1924	1	0
164	1	0
8215	0	1
13957	7	6
604	0	1
86	1	0
573	1	0
18397	1	0
1785	1	0
14473	1	0
12474	1	0
2173	1	0
570	1	0
79	1	0
1129	1	0
2411	0	1
408	0	1
783	0	2
194	0	1
769	1	0
86	6	5
99	0	1
1576	0	1
1991	1	0
1175	0	2
542	0	1
1062	0	1
2536	6	8
1931	1	0
1505	0	1
1772	1	0
2781	0	1
380	2	0
2821	0	1
2251	0	3
2975	1	0
139	0	1
2761	0	1
2642	1	0
411	27	0
20	1	2
5	0	1
21	1	2
9	412	2
96	0	1
5208	0	1
7336	1028	0
3402	0	1
3873	0	1
5151	0	1
1445	2	0
4548	1	0
13840	1	0
135	0	1
2153	1	0
3290	0	1
2895	0	8672
5846	2	0
11878	1	0
5431	1	0
10938	1	0
543	1	0
2464	1	0
1294	1	0
307	2	0
1739	0	40
6460	0	1
22	1	0
66	2	1
569	0	1
1343	1	0
2482	1	0
1590	1	0
694	1	0
112	0	1
940	1	0
1416	2	0
1483	1	0
1006	1	0
2695	2	0
3809	1	0
10000	1	0
287	0	1
2298	1	0
208	1	0
2532	12	13
298	1	1
39	0	1
5	11	11
4030	1	0
846	1	0
7738	0	1
2384	0	1
2942	1	0
1298	1	0
3816	0	1
9409	1	0
8308	1	0
1114	1	0
5735	23	22
549	1	0
2777	1	0
5830	1	0
981	1	0
5163	1	0
4238	1	0
586	1	0
747	1	0
941	2	0
169	2	0
325	2	0
13804	4	0
6513	0	1
7718	0	1
169	1	1
29	0	1
999	1	0
540	1	1
28	0	1
12	1	0
46	1	1
16325	1	0
10	1	0
2934	1	0
5131	0	1
37	6	5
7734	3	0
1605	1	0
2671	1	0
5038	1	0
4323	0	1
468	1	0
1588	0	1
476	1	0
2166	1	0
222	1	0
21	0	1
1461	1	0
1466	0	1
624	0	1
240	0	1
415	0	1
105	0	2
84	20	20
155	1	0
771	0	1
30	0	2
155	1	0
107	4	6
67	3	4
90	0	5
54	0	1
459	0	2608
3010	0	1
12571	0	1
5729	1	0
8134	1	0
281	1	0
279	1	0
2932	0	1
3953	1	0
2142	0	163
23460	1	0
7539	1	0
2344	1	0
217	1	0
240	2	0
2192	1	0
15703	1	0
5243	1	0
2931	1	0
195	1	0
358	0	1
11468	0	1
3841	1	0
379	0	1
1756	0	1
8876	1	0
2352	0	1
95	1	0
11397	0	2
867	0	2
7290	1	0
2151	1	0
2035	17	19
891	2045	3338
2148	1	0
446	21	0
683	1	0
903	0	3
48	0	2
519	25	30
8505	1	0
1773	0	1
20	0	1
239	0	1
5728	655	60
2481	0	1
2078	1	0
3082	46	45
2327	722	9
381	1	0
2249	1	0
964	852	227
1495	2	0
434	1	0
235	0	1
1703	0	1
618	0	2
6815	0	1
5092	0	1
5902	1	0
778	1	0
198	0	1
1179	1	0
6758	1	0
18035	1	0
211	1	0
16006	1	0
743	1	0
12547	1	0
10342	1	0
2919	2	0
13032	1	0
10684	1	0
16597	1	0
1604	1	0
12422	1	0
3985	2	0
3303	1	0
682	1	0
893	10	10
2627	12	12
259	0	2
412	1	0
157	6	6
94	35	35
256	1	0
183	1	1
17	1	1
173	1	0
21	1	1
189	1	1
18	1	1
216	1	1
21	1	1
862	1	0
2132	1	0
12153	1	0
5222	1	0
91	1	0
74	1	0
4189	0	1
1428	1	0
598	1	0
202	1	0
397	1	0
151	1	0
4940	1	0
166	1	0
187	1	0
3685	4	2
1384	34	33
2177	1	0
790	7	6
11211	1	0
85	1	0
216	1	0
1485	1	0
434	1	0
1407	1	0
700	0	1
158	0	2
1113	0	1
505	1	0
60	0	1
235	1	0
210	2	0
849	1	1
35	1	0
1036	1	0
350	2	0
677	0	1
104	2	3
3953	0	1
402	1	0
1196	2	0
14873	1	0
280	1	0
2361	1	0
2367	1	0
261	1	0
99	1	4
53	1	0
18	1	1
3519	1	0
7557	1	0
1143	1	0
13188	1	0
1172	0	1
733	1	0
605	0	1
11755	1	0
488	1	0
7174	1	0
4871	39	38
1031	2	0
3539	1	0
185	1	0
1333	1	0
2747	1	0
2046	1	0
2641	1	0
2834	1	0
13	1	0
6468	1	0
1261	2	0
264	1	0
328	1	0
1234	1	0
322	0	1
362	2	0
141	0	1
428	1	0
10828	0	1
1836	1	0
335	0	1
1143	1	0
1276	1	0
15	1	0
165	1	0
12	4	4
643	0	1
649	1	0
585	1	0
327	21	20
107	1	0
67	1	0
106	14	14
552	0	1
126	1	0
1867	1	0
1291	1	0
211	1	0
491	1	0
589	1	0
2202	1	0
17413	1	0
1943	31	30
13630	1	0
10864	0	1
210	1	0
17750	1	0
7183	1	0
782	1	0
335	1	0
8597	1	0
1135	0	1
1925	1	0
934	0	1
2523	1	0
21785	1	0
4492	2	0
20361	1	0
11992	1	0
3229	1	0
6910	1	0
176	1	0
947	1	0
961	1	0
66	1	0
12283	1	0
248	1	0
257	1	0
2912	1	0
2410	1	0
19269	0	1
9118	1	0
936	0	3
2828	1	0
5853	1	0
9369	1	0
6887	1	0
27321	1	0
625	1	0
2626	2	0
2646	1	0
5276	1	0
836	0	2
689	0	5
189	0	1
4992	1	0
23	0	2
217	0	2
2285	0	1
1347	0	1
498	0	1
986	1151	946
2248	0	1
136	1	0
2342	758	498
2570	1	0
367	1814	4641
327	1	0
960	0	2
1565	1	0
453	0	1
821	1	0
89	3056	2793
156	0	2
2326	1	0
48	0	1
152	0	1
11411	0	1
1766	0	2
1015	0	1
672	16	18
407	0	1
666	0	1
70	0	1
1933	0	1
8576	0	2
301	0	1
1101	0	1
2447	0	1
1723	1	0
800	1	0
1052	1	0
224	1	0
6571	22	23
5205	0	1
12437	1	0
1971	1	0
4502	1	0
2147	1	0
12602	1	0
97	39	38
9951	1	0
6288	0	2
2152	0	1
365	2	0
1809	1	0
8818	1	0
20328	0	1
1106	1	0
853	0	1
404	1	0
1085	1	0
6747	0	1
3372	1	0
15352	1	0
8253	1	0
3439	1	0
8384	1	0
1244	1	0
3274	1	0
62	1	0
1999	1	0
1490	1	0
2485	1	0
315	1	0
563	1	0
2197	0	1
239	0	1
126	1	0
506	1	0
723	1	0
3393	1	0
426	1	0
7587	1	0
52	1	0
5192	1	0
4702	1	0
102	0	30
5494	1	0
463	0	1
993	0	1
1627	10	9
9402	1	0
1839	2	0
1954	2	0
8379	1	0
2721	1	0
1107	1	0
28161	1	0
224	1	0
1954	1	0
513	1	0
10182	1	0
51224	0	1
3736	0	1
28	0	1
3170	1	0
968	1	0
6391	0	36
2679	1	0
977	1	0
3534	1	0
12479	1	0
11541	1	0
7327	1	0
877	1	0
3373	1	0
8606	2	0
14235	1	0
1681	1	0
306	1	0
3488	1	0
6457	2	0
11572	1	0
406	3	0
16	69	0
20	1	0
425	13	12
104	1	0
157	1	0
43	1	4
132	1	0
27	1	0
57	1	0
236	1	0
595	1	0
32	2	0
12	1	0
218	1	1
46	1	0
139	0	11
14	4	0
140	7	6
1973	1	0
1594	1	0
1559	6	4
1884	18	17
8983	53	45
71	1	0
1485	1	0
1320	4	4
64	11	11
421	87	0
609	1	1
35	1	0
791	1	0
490	1	1
43	1	1
577	31	31
1213	4	0
128	1	0
1230	1	0
492	1	0
4169	1	0
2619	5	0
4136	20	13206
155	1	0
29086	12466	12566
1534	1	0
17075	0	1
4307	148	778
2415	1	0
4	0	1
38	1	0
55	74	282
98	0	1
33	1	0
5	1	0
33	1	0
34	0	1
1548	1	0
164	0	1
2305	1	0
4393	0	1
875	17	18
392	513	110
1404	0	1
1305	1	0
1366	1	0
2086	0	1
176	0	1
389	0	1
527	0	1
265	1	0
2974	0	1
1665	0	1
2933	1	3
2638	0	1
176	0	1
1551	0	1
1007	19	23
129	0	147
10440	0	2
117	1	0
2331	0	1
10074	1	0
870	0	1
1520	1	0
998	1	0
341	29	29
2516	0	1
483	33	34
1096	1	0
4	2	0
1392	7155	7753
2934	1	0
180	0	2
763	41	1
5179	0	1
3108	1	0
7601	0	1
252	0	1
566	0	1
836	916	531
5330	0	1
3715	0	1
572	0	2
511	0	1
389	0	1
1560	0	1
951	0	1
6669	1	0
1792	470	422
163	0	2
77	0	1
1456	1	0
1196	1	0
410	1	0
121	0	1
4186	1	0
1286	1	0
1532	0	1
104	13	13
444	1	0
63	0	1
2075	0	1
2224	0	1
361	1	0
452	0	2
8246	0	1
633	1	0
679	1	0
3075	0	1
1701	5	7
1768	1	0
8181	1	0
1715	988	261
2282	2	0
446	1	0
6735	0	2
460	0	1
595	0	1
1760	0	1
927	0	2
2977	0	1
1245	2	0
6060	1041	611
3560	0	2
1209	1	0
964	0	1
2292	1	0
357	1	1
35	1	0
286	1	0
1346	1	0
888	1	0
507	1	0
2357	1	0
2275	0	1
2380	0	1
1094	0	1
893	1	0
1209	1	0
444	1	0
5224	0	1
2312	1	0
9507	2	0
1316	1	0
301	1	0
3849	1	0
204	1	0
10	1	1
354	1	0
3449	1	0
2068	4511	4831
3410	2	0
2634	1	0
650	2	0
2250	1	2
602	1	0
4220	1	0
277	1	0
185	1	0
872	1	0
491	1	0
1014	1	0
17631	6	7
2401	0	1
7373	0	1
2563	1	0
8184	49	50
10634	0	1
633	1	0
107	1	0
116	742	181
14183	0	1
7624	1	0
1915	1	0
1095	1	0
5188	1	0
521	1	0
5878	0	1
1223	0	2
1231	0	1
1422	6	6
102	0	1
1439	1	0
861	1	0
511	0	2
512	1	0
1457	1	0
799	1	0
1560	0	1
4425	0	4
407	0	1
10292	18	21
2052	0	2
115	927	0
204	0	1
146	0	1
654	0	1
21	0	1
5201	0	1
1887	1	0
2587	0	1
1045	1	0
232	0	1
777	0	3
626	34	33
590	0	1
3712	1	0
213	579	541
1368	0	2
275	1	0
203	1	0
1127	0	1
101	1	0
22	1	0
149	1968	2422
7651	0	1
13	0	1
15	1	0
2669	1	0
606	0	1
56	1	0
5704	0	1
15100	1	0
13190	1	0
640	0	1
1757	1	0
7926	0	1
3577	2	0
14513	2	0
1001	1	0
1314	1	0
1681	10	0
8487	1	0
846	1	0
3832	1	0
3876	1	0
3355	1	0
6883	1	0
2369	1	0
2385	1	0
9207	1	0
9220	1	0
2921	1	0
894	1	0
11319	1	0
14	1	0
4352	1	0
3	2	0
9513	0	59
17408	1	0
5517	1	0
6329	1	0
9811	1	0
2235	1	1
9	1	0
4252	1	0
1555	1	0
6685	0	1
3378	1	0
362	2	0
131	1	0
1545	1	0
12096	1	0
16827	1	0
1277	1	0
4794	1	0
7182	1	0
2491	1	0
10433	17	16
6048	0	1
1482	1	0
38	1	0
5	1	0
18	1	0
15	1	0
19	1	0
7	5	3
932	1	0
5	1	0
9755	1	0
3240	1	0
7886	1	0
1883	0	1
12627	2	0
1306	1	0
6675	1	0
3363	1	0
2297	1	0
4354	1	0
542	1	0
3059	0	1
1082	1	0
3227	1	0
104	1	0
364	1	0
654	1	0
7873	0	1
6685	1	0
4167	1	0
13084	1	0
34273	1	0
303	1	0
2845	1	0
544	1	0
3347	1	0
2540	1	0
10227	0	1
4213	1	0
2916	2	0
6250	1	0
549	1	0
10590	1	0
2668	1	0
3332	1	0
1854	1	0
1157	0	1
1375	2	0
1888	1	0
2101	1	0
393	2	0
458	0	1
12204	1	0
3542	2	0
7387	1	0
6805	0	1
7087	1	1
47	1	0
2586	0	1
5411	1	0
343	0	1
27304	2	0
10291	1	0
19100	1	0
5251	1	0
6782	7	0
1022	1	0
2187	0	1
7409	1	0
5325	1	0
67	1	0
200	1	0
76	1	0
380	1	0
1049	1	0
285	1	0
203	1	0
1692	0	1
2034	0	2
3258	34	34
1249	0	1
212	0	1
90	1	5
1548	0	2
1888	0	1
3989	17	18
719	0	2
1626	20	503
1536	48	0
2215	0	2
1688	4	6
473	0	2
1906	674	501
85	0	1
717	18	20
2447	2	0
773	1	0
1490	1	0
145	3485	4518
8512	2	7
2724	1	0
6245	0	1
1737	0	1
1012	2646	999
3523	0	8705
4181	4127	731
2454	0	1
322	0	1
451	6365	5246
2534	793	406
302	0	2
1485	5090	6407
432	0	1
458	0	1
2140	1	0
4366	0	1
48	0	1
417	600	76
1865	0	1
469	0	1
183	0	1
142	14	15
458	0	1
159	18	21
1640	0	1
4486	1	0
1207	0	1
389	1	0
291	2	0
523	1	0
1124	1	0
1043	1	0
221	1	0
480	1	0
1480	0	1
1594	0	1
26	1	0
24	2848	1398
668	1	0
888	0	1
33	0	1
98	0	1
276	1	0
1151	6	9
43	0	1
58	0	1
137	1	0
113	0	1
644	1	0
858	0	1
544	0	1
2223	0	1
2751	1	0
416	569	63
923	0	1
65	0	1
188	1	0
1054	1	0
826	1	0
3146	0	1
384	1	0
623	0	1
312	1	0
1612	0	1
544	1	0
182	0	1
488	0	1
969	2	3
1563	0	2
313	1	0
779	1	0
603	1	3
612	0	1
165	610	0
400	1	0
684	2	0
170	1	0
68	1	0
284	1	0
136	2	0
135	0	1
293	5	4
925	0	3
437	2	5
901	1	0
265	1	0
106	1	0
621	1	0
62	0	1
172	1	0
1451	1	0
514	0	1
59	0	1
485	0	1
297	1	0
533	0	1
1154	0	1
2278	0	1
246	1	0
41	1	0
586	1	0
1704	1	0
329	1	0
1285	0	1
327	1	0
261	1	0
1304	1	0
23	2	0
1450	1	0
1488	1	0
914	2	3
210	1	0
1809	1	0
1239	1	0
1189	806	13
112	1	0
295	0	2
296	1	0
173	1	0
556	1	0
63	0	2
246	1	0
233	1	0
14	0	1
73	2	0
353	1	0
30	1	0
120	1	0
716	1	0
533	1	0
876	1	0
361	1	0
155	38	37
66	1	0
1103	1	0
188	1	0
272	0	1
18	3	0
602	2	0
713	11	10
561	1	0
435	0	1
19	0	1
396	1	0
343	1	0
165	1	0
55	0	1
148	1	0
237	0	1
98	1	0
665	0	1
141	0	1
1786	1	0
319	1	0
607	8	9
62	0	1
635	1	0
2928	1	0
1698	4	4
1012	1	0
64	0	1
3153	2	0
308	0	2
74	0	7
6	1	0
26	3	0
71	1	0
254	22	16
463	1	0
25	1	0
917	14	14
835	0	1
581	1	0
23	1	1
56	2	4
18	2	0
5	1	0
65	0	1
56	2	0
15	1	0
20	0	1
11	0	1
12	0	1
12	1	0
54	1	0
5	1	0
97	0	1
36	1	0
15	1	0
9	1	0
29	1	0
96	3	0
28	1	0
48	2	0
28	1	0
49	0	1
76	2	0
93	1	0
41	1	0
131	1	0
26	0	1
42	6	3
6	0	1
12	0	1
14	1	0
54	0	1
32	1	0
25	2	0
152	1	0
11	1	0
42	0	1
27	0	1
34	0	1
12	0	1
74	159	154
69	1	0
23	0	1
8	2	0
8	0	1
126	0	1
13	1	0
45	0	1
17	2	0
80	1	0
152	1	0
41	1	0
27	1	0
13	0	1
69	1	0
41	1	0
122	1	0
14	1	0
33	3	0
8	6	5
13	1	0
38	1	0
105	1	0
98	1	0
15	1	0
167	1	0
4	1	0
58	0	1
25	1	0
33	1	0
25	0	1
147	1	0
54	3	3
26	1	0
45	1	0
34	1	0
19	1	0
51	1	0
51	1	0
25	1	0
52	0	1
20	2	0
54	1	0
123	1	0
31	2	2
65	2	0
34	1	0
25	1	0
209	1	0
72	4	2
105	5	1
159	134	134
111	1	0
76	1	0
14	1	0
11	0	1
42	1	0
36	2	0
17	2	0
120	0	1
96	1	0
22	1	0
11	1	0
50	0	1
96	1	0
27	0	1
43	1	0
4	1	0
32	1	0
28	1	0
17	0	1
5	1	0
31	1	0
10	1	0
17	1	0
119	1	0
52	1	0
13	1	0
89	1	0
11	1	0
131	1	0
37	0	1
5	1	0
56	2	0
39	1	0
182	1	0
118	1	0
13	3	3
117	1	0
28	2	0
24	1	0
93	2	0
179	1	0
17	1	0
18	3	0
39	1	0
149	1	0
31	2	0
74	2	0
100	1	0
156	117	114
104	0	1
4	1	0
31	6	7
39	1	0
10	2	0
58	2	5
81	1	0
14	0	1
53	2	0
41	1	0
26	1	0
74	0	67
72	1	0
18	0	1
94	2	0
5	0	1
43	1	0
157	9	8
75	1	0
46	1	0
91	1	0
39	1	0
62	1	0
29	0	2
130	0	1
59	0	1
15	0	1
27	0	1
17	2	0
75	0	1
98	17	19
56	1	0
21	1	0
40	0	1
114	1	0
90	1	0
38	1	0
64	1	0
13	1	0
96	1	0
80	0	1
26	1	0
167	0	1
99	0	1
34	0	1
181	1	0
136	1	3
16	3	3
82	2	0
15	2	0
35	0	1
93	0	1
89	2	0
81	0	1
59	1	0
37	1	0
74	1	0
245	0	1
27	1	0
56	0	1
41	1	0
137	7	9
53	3	3
4	1	0
20	1	0
9	0	1
9	3	1
10	0	1
24	0	1
167	2	0
25	1	0
171	0	1
10	5	3
35	0	1
78	0	1
42	0	1
189	4	4
63	1	0
180	3	3
21	5	2
39	1	0
5	2	0
70	1	0
52	14	14
59	0	1
5	1	0
5	1	0
78	1	0
58	0	1
20	1	0
73	2	1
10	0	1
5	1	0
53	1	0
109	130	124
93	0	1
45	0	1
4	6	4
48	1	0
135	1	0
142	1	1
26	1	0
32	1	0
17	2	0
99	1	0
116	3	0
17	1	0
135	1	0
68	1	0
22	1	0
19	2	0
8	1	0
26	1	0
106	1	0
6	1	0
27	0	1
139	9	6
10	1	0
43	1	0
9	0	1
4	1	0
58	18	15
65	2	3
28	1	0
32	0	1
43	0	1
91	0	1
4	1	0
8	1	0
13	1	0
10	1	0
68	1	1
26	1	0
10	1	0
121	1	0
31	1	0
22	0	1
44	1	0
25	1	0
4	3	0
8	0	1
9	1	0
66	2	0
48	1	0
28	2	0
106	0	1
128	1	0
59	4	2
55	1	0
26	1	0
127	1	0
16	6	4
82	30	30
84	1	0
18	1	0
25	1	0
39	0	1
34	1	0
6	2	2
58	1	0
7	1	0
27	1	0
6	1	0
4	1	0
29	0	1
11	1	0
28	1	0
110	2	0
8	1	0
43	1	0
44	1	0
53	1	0
25	2	0
47	0	1
14	3	1
33	1	0
5	1	0
31	3	0
43	0	1
7	1	0
44	0	2
36	0	1
8	0	1
11	5	3
44	1	0
46	2	0
30	1	0
13	1	0
70	20	19
57	0	1
68	1	0
13	3	1
35	1	0
7	1	0
6	3	0
5	0	1
19	1	0
13	1	0
42	1	0
5	1	0
59	2	0
11	1	0
26	1	0
37	1	0
36	1	0
12	1	0
12	1	0
13	0	1
20	1	0
31	1	0
8	0	1
21	1	0
21	1	0
63	2	0
31	1	0
4	0	1
15	2	0
8	1	0
51	1	0
46	1	0
52	1	0
18	1	0
21	1	0
26	1	0
38	1	0
111	1	0
25	1	0
25	1	0
8	4	2
11	0	1
23	1	0
69	0	1
12	1	0
44	1	0
8	1	0
104	1	0
15	1	0
122	1	0
13	1	2
27	5	2
105	2	0
60	1	0
51	180	167
61	2	0
6	1	0
18	1	0
4	6	1
52	0	1
67	1	0
97	1	0
33	1	0
77	1	0
23	1	0
23	4	0
35	1	0
33	1	0
19	2	1
5	0	1
60	1	0
14	1	0
25	2	0
65	0	1
16	1	3
16	0	1
17	2	0
64	1	0
6	1	0
7	1	0
37	3	0
46	1	0
19	1	0
17	1	0
34	1	0
24	1	0
90	1	0
34	1	0
26	1	0
59	0	1
54	1	0
35	0	1
9	1	0
7	2	0
49	1	0
22	1	0
40	1	0
27	1	0
38	2	0
12	1	1
53	1	0
13	0	1
42	1	0
65	2	0
16	3	1
121	0	1
59	7	4
83	1	0
14	4	0
48	1	0
4	3	0
52	0	1
27	3	2
22	1	0
75	5	2
22	2	2
132	1	0
10	1	0
12	0	2
22	3	0
46	1	0
20	1	0
76	1	0
3	1	0
147	2	2
14	0	1
20	2	0
11	1	0
60	52	50
122	0	1
72	0	1
42	1	0
11	0	1
17	3	1
28	1	0
95	1	0
33	1	0
83	2	0
56	1	0
130	2	0
32	0	2
14	0	2
22	1	0
19	2	0
86	5	3
4	1	0
46	2	0
46	1	0
52	0	1
13	0	2
7	1	0
46	1	0
22	1	0
64	1	0
47	1	0
46	1	0
22	1	0
67	1	0
19	0	1
67	1	0
29	1	0
23	1	0
74	1	0
17	1	0
23	1	0
5	0	1
8	7	4
40	1	0
10	1	0
119	1	0
22	0	1
61	0	1
32	0	1
32	1	0
19	1	0
30	2	0
14	1	0
6	0	1
21	0	1
62	0	1
27	0	1
7	7	4
42	0	1
68	1	0
54	4	4
48	1	0
32	2	0
52	1	0
13	1	0
108	1	0
30	2	0
38	1	0
108	1	0
261	0	1
1504	1	0
2109	1	0
2008	1	0
3478	1	0
1609	0	1
386	1	0
1447	1	0
1938	1	0
1362	0	1
899	1	0
512	1	0
197	0	1
18	1	0
276	0	1
4463	1	0
547	1	0
513	1	0
1618	1	0
805	1	0
1799	1	0
267	1	0
1716	1	0
690	1	0
61	2	0
79	1	0
1196	1	0
346	1	0
1101	23	20
828	1	0
186	1	0
408	1	0
2233	0	1
1653	1	0
1921	1	0
85	1	0
10	1	0
519	0	1
884	1	0
1119	1	0
942	2	3
7	2	0
27	1	0
264	6	6
703	7	1
584	1	0
129	1	0
1044	1	0
261	1	0
994	1	0
311	0	1
140	0	2
1016	0	1
135	5	5
266	2	0
18	1	0
63	1	0
22	1	0
92	1	0
35	0	1
108	10	10
163	2	0
447	1	0
16	0	1
133	4	5
11	1	0
26	1	2
61	1	0
193	1	0
23	1	0
173	0	1
153	1	1
40	1	0
384	1	0
286	1	0
29	1	0
818	1	0
2059	1	0
1363	1	0
374	1	0
3370	1	0
5389	0	1
327	1	0
2601	1	0
1297	1	0
4909	1	0
4989	0	1
1658	1	0
4704	1	0
985	1	0
2562	0	1
4679	0	1
350	1	0
88	1	0
71	1	0
9305	1	0
334	1	0
187	1	0
335	36	35
233	1	0
224	1	0
35	1	0
5	0	4
14	1	0
943	1	0
2180	1	0
2362	50	46
249	1	0
330	1	0
572	1	0
875	1	0
229	1	0
850	1	0
188	6	1
148	1	0
2653	1	0
74	1	0
1385	1	0
108	1	0
285	1	0
867	1	0
345	1	0
752	1	0
40	1	0
228	2	0
20	1	0
176	1	0
956	3	0
504	1	0
465	8	8
487	1	0
97	1	0
971	1	0
836	5	6
517	2	0
235	1	0
4661	1	0
1108	0	1
828	1	0
2338	0	1
444	2	0
6	4	0
1051	0	1
8239	1	0
6297	1	0
4742	2	0
275	1	0
449	1	0
491	0	1
491	1	0
91	1	0
4566	0	1
2978	1	0
170	1	0
185	10	9
610	0	1
5347	1	0
4566	0	1
796	1	0
9	1	0
3559	2	0
3554	2	0
3114	1	0
2030	0	2
477	1	0
460	1	0
1061	1	0
1858	1	0
60	1	0
17	1	0
789	4	4
162	1	0
56	1	0
219	1	0
130	1	0
127	65	64
68	1	0
14	1	0
4	1	3
106	2	0
245	1	0
60	0	1
19	1	0
108	1	0
62	1	0
3	2	0
114	16	16
231	3	1
52	1	0
427	1	0
123	0	1
66	0	1
105	12	11
200	1	0
17	0	1
122	1	0
73	1	0
99	0	1
30	1	0
8	3	3
325	2	0
14	1	0
61	0	1
136	12	13
55	37	38
51	0	1
59	0	1
40	0	1
76	1	0
76	1	0
89	1	0
19	0	1
55	0	1
32	1	0
95	1	0
66	1	0
64	1	0
5	0	1
24	0	1
17	1	0
55	0	1
32	1	0
20	1	0
50	0	1
100	1	0
37	0	1
41	1	0
59	16	16
69	5	7
90	6	6
126	4	4
196	1	0
22	0	1
22	1	0
46	1	0
327	1	0
13	1	0
59	0	1
27	1	0
124	1	0
14	1	0
14	0	1
19	0	1
42	1	0
67	1	0
61	0	1
330	1	0
11	1	0
73	30	29
320	0	3
257	1	0
74	3	0
45	0	2
61	1	0
184	0	1
159	1	0
34	0	1
250	1	0
16	0	1
44	0	2
4	1	0
19	2	0
52	1	0
54	13	14
157	1	0
18	1	0
139	0	1
156	2	0
35	1	0
75	1	0
13	1	0
68	0	1
53	2	0
21	0	1
42	5	5
114	1	0
16	1	0
30	1	0
124	0	1
463	10	9
120	0	1
26	1	0
63	1	0
18	1	0
247	1	0
4	1	0
43	1	0
40	0	1
587	1	0
17	1	0
36	1	0
181	2	0
855	1	0
225	1	0
95	0	1
265	8	7
522	3	0
125	1	0
247	1	0
4	1	0
13	1	0
90	1	0
347	1	0
620	0	1
462	1	0
120	0	1
82	0	1
1271	0	1
253	0	1
268	0	1
98	0	2
546	1	0
52	1	0
573	0	1
34	1	0
43	1	0
72	18	15
110	23	24
145	1	0
69	0	1
180	0	1
470	8	7
67	0	1
202	1	0
130	1	0
257	1	0
18	3	2
453	1	0
104	0	1
95	1	0
312	1	0
259	1	0
292	5	4
139	1	0
2652	1	0
758	0	1
2986	1	0
965	0	1
932	1	0
2330	1	0
4605	2	0
64	1	0
730	1	0
4523	2	0
887	1	0
665	6	7
1155	4	0
41	1	0
826	1	0
1472	1	0
386	1	0
23	1	0
6782	3000	3000
688	1	1
92	1	1
2168	77	77
397	1	0
6209	1	0
508	1	0
2104	1	0
108	2	0
1680	1	0
810	1	0
5308	0	1
425	1	0
275	1	0
118	31	30
194	1	0
917	1	0
81	553	22
546	1	0
767	1	0
724	1	0
3564	0	1
1722	1	0
840	1	0
345	1	0
167	1	0
284	1	0
801	15	17
1522	0	1
494	1	0
394	1	0
988	1	0
2718	1	0
2576	1	0
4251	1	0
146	1	0
5018	1	0
763	0	1
416	1	0
8	1	0
722	0	1
1424	1	0
106	1	0
683	0	1
446	1	0
965	6	4
755	1	0
106	1	0
175	1	0
1099	0	1
3719	0	1
1277	0	1
2804	0	1
464	0	1
632	1	0
622	1	0
210	0	1
526	0	1
1389	0	1
382	0	1
1201	0	1
662	0	1
103	1	0
198	24	25
129	1	0
1545	1	0
1480	1	0
918	1	0
129	1	0
46	1	0
770	2	0
660	1	0
2429	0	2
990	0	1
227	1	0
866	1	0
633	0	2
4232	1	0
70	0	1
1727	0	1
1464	1	0
1342	1	0
999	1	0
17909	1	0
51	1	0
5127	1	0
137	1	0
1451	1	0
613	1	0
1202	1	0
489	1	0
7	1	0
1975	1	0
2110	1	0
2334	1	0
540	1	2
53	0	1
5840	1	0
2418	1	0
4029	0	1
530	1	0
4674	1	0
199	1	0
438	0	1
740	1	0
99	0	1
1357	8	9
1293	1	0
131	0	1
356	0	1
113	0	1
1665	3	4
354	1	0
76	1	0
5639	1	0
4019	1	0
649	1	0
254	1	0
1110	1	0
402	1	0
97	11	10
74	1	0
1249	0	1
2752	0	1
412	0	1
980	1	0
316	1	0
1421	1	0
2413	1	0
147	0	1
557	1	0
304	1	0
1108	1	0
2672	0	1
2101	1	0
3406	12	12
4341	1	0
2424	1	0
3235	1	0
6347	0	1
111	1	0
547	1	0
614	1	0
682	1	0
344	1	0
855	1	0
862	0	1
793	1	0
2465	1	0
373	3	0
2343	1	0
714	1	0
862	1	0
2303	1	0
153	1	0
323	1	0
2381	1	0
6096	1	0
7267	1	0
26	1	0
1281	0	1
63	1	0
272	1	0
3005	0	1
269	1	0
2172	0	1
1665	1	0
52	0	1
27	1	0
46	0	1
20	1	0
104	1	0
30	1	0
152	0	1
2246	1	0
16	1	0
2387	1	0
1250	1	0
543	1	0
203	2	0
1139	0	1
157	1	0
271	1	0
281	0	1
739	1	0
48	1	0
1424	1	0
525	1	0
55	1	0
133	1	0
35	1	0
163	1	0
819	1	0
317	1	0
2572	67	0
838	1	0
956	2	0
513	1	0
31	1	0
686	0	1
26	0	2
806	1	0
14	0	1
232	1	0
910	395	0
908	0	2
300	1	0
138	1	0
78	1	0
98	2	0
47	0	1
203	24	27
126	8	6
407	5	7
623	1	0
361	1	0
545	0	1
3357	1	0
1568	1	0
316	1	0
635	1	0
633	1	0
13	1	0
1188	1	0
2080	1	0
70	1	0
75	1	0
115	40	39
344	1	0
34	3	0
1005	1	0
375	1	0
474	1	0
1501	1	0
948	1	0
510	1	0
441	3	0
774	0	1
130	0	1
216	1	0
54	1	0
837	0	1
113	0	1
56	1	0
26	1	0
855	0	1
349	1	0
52	13	15
378	0	1
1646	2	0
537	1	0
153	0	1
104	26	27
926	1	0
20	1	0
1358	1	0
4736	1	0
266	1	0
333	1	0
166	1	0
238	1	0
265	0	1
198	1	0
1636	0	1
359	1	0
1414	1	0
173	1	0
454	2	0
1396	1	0
1317	1	0
8580	1	0
3382	0	1
3649	0	1
409	1	0
816	1	0
1932	1	0
51	0	1
554	1	0
579	0	1
149	1	0
93	0	1
883	0	1
118	0	1
540	0	1
980	1	0
592	1	0
4484	0	1
576	1	0
685	0	1
680	0	1
1946	1	0
6038	1	0
6497	1	0
1347	0	1
985	1	0
12	1	0
559	0	1
369	1	0
809	5	2
52	1	0
101	2	0
442	0	1
384	1	0
461	2	0
348	1	0
28	1	0
61	1	0
91	1	0
401	1	0
141	2	0
26	1	0
36	0	1
244	0	2
385	0	1
235	1	0
719	1	0
332	1	0
492	1	0
3148	1	0
5910	1	0
766	0	1
3458	1	0
376	1	0
10657	0	1
1745	1	0
253	1	0
1663	1	0
727	1	0
2205	2	0
1800	1	0
459	1	0
135	1	0
429	1	0
371	0	1
193	1	0
96	1	0
280	1	0
727	1	0
730	1	0
532	1	0
252	0	1
292	1	0
1184	1	0
207	1	0
1269	2	0
156	1	0
731	1	0
910	1	0
1802	1	0
6941	1	0
1549	1	0
62	1	0
30	0	1
51	0	3
56	1	0
8	1	0
67	1	0
291	1	0
40	0	1
53	0	1
105	1	0
176	1	0
54	1	0
16	1	0
63	1	0
143	2	0
427	1	0
168	0	1
100	1	0
117	0	1
67	1	0
154	0	1
121	0	1
327	1	0
800	1	0
13	1	0
39	1	0
946	1	0
1825	1	0
7108	1	0
22	1	0
91	1	0
50	1	0
38	2	0
1229	1	0
290	1	0
1284	1	0
57	1	0
247	1	0
257	1	0
19	1	0
658	1	0
666	0	1
1009	1	0
1318	1	0
76	1	0
134	2	0
567	1	0
1481	1	0
993	1	0
568	1	0
256	1	0
24	0	1
402	2	0
60	1	0
1370	1	0
838	1	0
786	1	0
23	1	0
4894	1	0
35	4	4
355	1	0
564	2	0
105	1	0
789	0	2
6	1	0
29	1	0
17	1	1
676	1	0
195	1	0
282	1	0
128	0	1
658	1	0
24	1	0
672	1	0
1789	1	0
2214	1	0
2114	1	0
3197	1	0
3603	1	0
1546	1	0
2719	1	0
924	1	0
876	10	11
151	0	2
26	0	1
691	1	0
31	0	2
358	0	1
53	1	0
291	1	2
225	1	0
1424	0	1
1077	1	0
272	1	0
1162	42	41
1842	1	0
31	1	0
275	2	0
852	1	0
950	1	0
1042	1	0
3562	1	0
154	1	0
2017	0	1
684	2	0
1489	1	0
2169	1	0
2392	1	0
831	1	0
125	1	0
1038	0	1
61	1	0
1684	1	0
113	1	0
3199	1	0
629	1	0
109	5	17
28	19	10
2020	1	0
253	1	0
1306	1	0
161	1	0
4081	1	0
2406	1	0
115	1	0
3999	1	0
1470	1	0
1675	1	0
22906	0	1
1614	1	0
1266	1	0
904	1	0
140	1	0
164	1	0
270	1	0
210	0	1
531	1	0
1202	25	24
313	1	0
5322	1	0
3239	1	0
392	1	0
541	1	0
3784	1	0
316	1	0
141	1	0
302	1	0
626	17	18
726	1	0
50	1	0
17	2	0
1145	1	0
127	0	1
1241	2	0
8260	1	0
3228	1	0
252	1	0
69	1	0
4159	0	2
986	2	0
268	0	1
851	1	0
87	1	0
1050	1	0
182	1	0
37	0	3
496	1	0
152	1	0
1011	2	6
409	1	0
598	0	1
98	0	1
310	1	0
21	6	0
22	0	8903
9	0	6393
400	0	1
5348	1	0
268	1	0
2398	1	0
141	1	0
1052	1	0
39759	0	1
14928	1555	278
1285	0	2
1452	0	1
8462	35	34
1268	0	3
5307	2706	2099
3830	0	1
775	0	4
365	12475	13348
460	0	1
2415	0	1
99	23	24
257	0	2
32	0	1
58	1416	913
73	1	0
2928	8967	19544
3350	0	1
58	7727	5783
3532	0	1
963	0	162
177	0	1
1006	0	2
562	0	1
5496	0	2
1023	0	1
6506	1	0
2167	0	1
3589	0	1
169	259	369
535	0	1
2238	76	0
2008	0	1
6773	0	1
6390	0	2
5938	0	1
2814	0	1
5260	545	933
1051	1813	2833
1302	0	1
1402	0	1
257	0	1
1500	0	1
5465	0	1
21127	0	1
4093	961	365
18319	0	1
6495	0	1
5081	1	0
3400	1	0
12120	1	0
5092	4	6
504	0	1
6872	0	1
14718	2	0
453	767	112
2796	35	33
24629	1	0
6402	1	0
155	1	0
3842	1	3
1516	1	0
595	1	0
7256	1	0
6089	0	1
7518	0	2
3441	0	2
371	2	3
16142	6	7
2097	1	0
2802	0	4
4306	1	3
1771	0	1
332	0	1
125	4	1
1210	1	0
705	1	0
5	728	0
641	0	1
296	0	2
4582	0	2
1193	0	2
1872	0	3
138	7	9
1191	0	3
217	658	0
478	6	9
4391	0	1
259	1	0
49	0	2
290	0	1
201	0	1
272	0	1
254	0	1
3557	1	0
3268	0	1
1260	0	2
808	0	2
238	1	0
6132	1	0
1558	0	1
3958	0	2
2003	0	1
781	1	3
4540	0	1
1018	2	0
1281	0	2
1697	2	0
1655	0	1
379	0	1
6162	0	1
436	0	1
787	2	3
1024	2	0
353	1	0
2403	0	1
3297	1	0
4476	0	2
5630	0	3
718	0	1
985	811	178
5	0	1
4	0	1
24	0	1
5	0	1
9	0	2
3022	0	1
115	0	1
1709	0	1
3444	0	2
2150	0	1
4915	0	3
2087	0	1
2270	0	1
46	0	1
264	0	1
12340	1	0
1361	1	0
3015	1	0
410	2	0
2768	1	0
15059	1	0
10418	1	0
11510	1	0
7527	1	0
6696	1	0
8331	1	0
13479	2	0
14142	1	0
524	2	0
4910	2	0
1305	0	1
4318	0	1
498	0	1
1477	842	0
1846	0	1
3910	0	8
1175	0	4
1596	0	1
1212	0	2
810	0	1
3190	2619	4248
3549	2	0
4154	19	21
3268	0	1
11188	0	1
2097	1	0
2027	0	2
7885	0	3
3115	0	2
1054	0	2
1786	945	344
100	0	1
3775	0	4
2108	5	6
9335	0	2
4435	0	1
4416	0	1
4929	1165	1
2071	0	1
4238	1	0
1776	1	0
631	0	1
5352	0	1
25	0	1
7	0	1
5	0	1
10	1	1
12211	1	0
13808	1	0
20786	2	0
405	1	0
3172	2	0
2323	1	0
1685	1	0
19388	0	8673
1031	0	7257
614	16	17
313	1	0
189	1	0
253	1	0
65	0	1
289	0	1
799	1	0
509	1	0
7075	1	0
54	2	0
2773	1	0
909	1	0
8888	1	0
8544	0	1
10312	1	0
2410	1	0
2336	0	1
4638	10	9
55	1	0
4671	1	0
6150	1	0
10124	19	21
10553	3	1
54	1	0
18	1	0
9	15	14
13034	1	0
3478	1	0
1334	1	0
6085	1	0
4316	2	0
2297	2	0
12078	0	1
23118	1	0
10876	1	0
8326	1	0
11231	1	0
6523	1	0
12	1	0
30	1	0
5	1	0
15	1	0
21	1	0
12	1	0
42	1	0
1992	1	0
3890	1	0
26382	1	0
10731	1	0
16452	0	1
10048	21	20
2430	1	0
8117	1	0
9702	1	0
2369	1	0
19213	2	0
12223	1	0
1091	1	0
23001	1	0
2987	1	0
18153	1	0
6163	1	0
5002	1	0
27368	3	0
11319	1	0
12209	1	0
1673	0	1
2805	0	2
4211	0	1
188	0	3
124	0	1
22	0	1
51	0	2
141	0	2
211	0	1
11740	0	1
2739	0	1
1926	1	3
1043	1	0
1456	0	1
3466	0	2
188	0	1
344	1098	0
570	2	0
27771	1	0
10263	1	0
11925	0	1
802	0	1
5950	0	1
2076	0	1
183	1	0
830	0	1
1205	1	0
76	0	1
166	1176	1297
1589	0	1
1657	0	2
312	0	2
1467	0	3
3727	0	1
3067	0	2
2941	0	1
186	0	2
2122	0	1
1149	0	2
233	444	0
2786	1	3
1442	0	3
704	0	1
6060	1	0
4773	100	0
9695	1	0
42	1	0
8928	1	0
3246	0	1
6274	1	0
1737	1	0
4801	1	0
51444	20	20
2304	10	11
134	7	9
17339	1	0
20657	1	0
7300	1	1
11	1	0
36	1	1
13895	1	0
4771	1	0
4074	1	2
10960	0	1
8302	1	0
2591	0	1
6583	1	2
74	0	1
770	1937	635
246	1	0
937	835	562
458	1	0
16115	0	1
1688	1329	74
4849	0	2
1669	0	1
457	0	1
466	0	2
297	0	1
655	0	5
2119	9	12
1584	6452	7087
63	0	2
1969	0	1
22	0	1
294	0	2
2249	1	0
2440	1	0
335	0	2
982	0	1
477	1	0
93	0	1
4430	0	1
5732	0	1
3286	0	1
3597	1314	317
15513	1	0
1969	0	1
3161	38	39
50	0	1
1626	0	1
3175	0	1
384	0	2
357	0	1
1207	0	1
3577	0	1
331	1	0
9022	0	5
456	1	5
1048	952	0
1582	0	1
69	0	1
87	0	2
507	0	1
3849	0	1
570	0	1
4923	0	1
7177	3	0
31421	1	0
14188	65	30
1028	1	0
798	1	0
6784	30	65
793	1	0
3853	16	17
1588	4	0
16994	1	0
53900	1	0
4577	1	0
8907	1	0
31985	3	0
4458	0	1
1613	1	0
3638	1	0
11639	1	0
2626	1	0
18838	0	2
50	0	1
1183	17	17
2152	64	63
4158	1	0
15	1	0
802	1	0
40476	0	1
80170	2	0
11831	1	0
1066	1	0
8265	1	0
15262	1	0
7756	1	0
699	2	0
27122	0	1
7310	2	0
10645	1	0
5952	1	0
7172	1	0
9519	1	0
3238	1	0
1181	1	0
1830	0	1
483	0	2
177	1	0
449	1	0
389	4	5
59	1	0
191	1	0
703	1	0
227	0	1
1780	1	0
1319	1	0
1149	1	0
584	1	0
37	1	0
58	0	1
451	2	0
231	18	17
50	1	1
41	1	1
117	2	0
1100	0	1
978	2	0
13630	1	0
27569	1	0
15528	1	0
57238	1	0
3837	1	0
5264	1	0
628	14	13
1191	1	0
1209	2	0
3923	1	0
355	2	0
681	1	0
6928	1	0
1086	0	1
15562	1	0
27447	1	0
13025	2	0
23913	1	0
3118	1	0
2372	2	0
12338	0	1
20613	1	0
8684	1	0
6598	0	2
4423	0	2
896	0	2
5056	676	328
2846	0	1
416	2	4
693	0	1
5002	0	1
462	0	2
3149	0	2
24	0	1
31	0	1
27	0	1
37	0	1
37	0	1
9	0	4
220	5	7
2186	13	17
2044	7	6
376	1	0
6512	0	1
2866	0	2
1061	0	2
5945	1	0
970	0	1
3808	2	4
214	5	6
60	0	1
380	0	1
180	0	1
425	0	1
1024	0	1
573	0	1
2170	0	1
2183	0	3
1675	0	1
1100	0	2
1023	0	2
2060	4	6
619	0	2
154	0	1
2016	1	0
675	0	1
4477	0	1
572	1	0
2484	0	1
5820	0	1
2140	2	4
3390	510	11
6820	0	1
437	1	0
583	1	0
1989	0	2
181	0	1
3104	0	1
1660	0	2
3157	0	1
48	0	2
833	0	1
469	0	3
1268	0	1
144	0	1
8422	0	2
572	1	3
5552	0	1
47	0	1
680	6	7
3221	1	0
77	0	1
44	0	1
147	1077	25
43	1	0
1333	0	2
1273	0	1
14532	10	10
71	704	0
91	2	0
660	0	1
593	0	1
673	0	1
377	0	1
686	1	0
19278	4	0
4313	0	1
16741	2	0
1032	0	1
10692	1	0
9747	1	0
8083	1	0
5922	1	0
1242	1	0
584	1	0
1441	2	0
4476	1	0
15374	1	0
11467	0	3
85	3	0
5268	0	2
25130	2	0
28286	1	0
3046	1	0
2316	1	0
1486	2	0
3142	0	1
80	6	0
31445	1	0
6974	2	0
668	1	0
6401	0	1
11152	1	0
19	1	0
7558	1	0
9024	1	0
14647	36	35
14337	2	0
22077	1	0
6470	100	0
5704	0	68
5309	21	20
11091	2	0
1063	9	7
6010	1	0
5870	1	0
31418	1	0
28789	1	0
26483	2	0
10555	0	1
2187	1	0
1443	1	0
7711	0	1
2530	992	486
2493	0	2
1794	1	3
51	0	1
1701	1	5
74	0	1
2788	0	1
1884	0	2
4750	0	1
378	0	1
3885	0	1
28	0	1
3802	0	1
610	1	0
7516	21	24
33403	1	0
5089	1	0
32112	1	0
11225	0	1
2977	0	1
14916	0	2
1622	0	1
287	1	0
64	1	0
1634	1	0
2868	1	0
1943	0	5
1744	1	0
4902	1	0
7572	1	0
5769	0	1
6622	0	2
3889	0	2
7193	0	1
2380	0	2
5079	0	2
96	0	1
5396	0	1
1499	0	1
1450	0	1
238	1	0
2005	1	0
49	0	1
1005	13	15
1055	951	0
4755	322	0
199	0	1
2461	0	2
94	0	1
23	0	2
591	0	1
2905	0	2
6529	0	1
24	1	0
6869	0	1
616	0	1
2023	0	1
1728	0	1
1735	0	2
2653	0	1
1132	0	1
161	0	1
28	1	0
3806	0	1
54	9	8
426	1	0
11718	1	0
3835	1	0
2163	2220	2022
4469	5159	5948
1084	0	1
14149	0	1
4135	1	0
547	0	1
499	1020	233
985	1	0
2391	0	1
6496	0	1
779	1833	957
209	7	7
4652	0	1
3072	0	1
10348	10721	9616
4960	0	1
2387	0	1
4572	0	212
6314	2	4
153	0	1
589	0	1
1261	0	2
6352	0	1
879	0	1
3551	602	238
12	8	4
14	0	1
1325	0	1
601	0	1
665	0	1
3574	0	3
180	1	0
1352	1	0
806	0	2
670	1	0
1002	1	0
1163	719	71
30	0	1
8208	0	2
1086	0	1
3288	0	1
3875	0	2
5469	0	2
594	0	1
3494	0	1
4353	2	4
31	0	1
580	0	1
1901	0	1
593	0	1
596	0	1
2606	1	0
326	1	0
13	1	0
5479	0	3
4594	0	1
5480	0	1
1074	0	1
167	0	1
2075	0	1
7523	0	1
2196	0	2
2748	0	1
3034	0	2
5713	23	23
3144	0	1
5713	0	3
745	0	1
3816	0	1
718	18	19
3782	0	1
309	0	1
3880	0	2
1405	0	1
665	0	1
1246	0	1
131	0	1
260	591	321
471	0	1
6527	0	1
725	0	1
460	0	1
2592	0	1
16499	0	1
10404	1	0
1265	1612	1808
407	2	0
447	0	3
3870	0	1
27	1	4
1382	0	2
1152	0	2
278	0	1
1611	0	1
25	0	1
2702	0	1
4727	0	1
599	0	1
4467	0	1
1058	0	2
273	0	1
4488	0	2
423	1	0
11259	0	1
196	0	1
2442	2	0
1000	0	1
156	0	1
12703	0	1
1684	0	1
1017	0	1
840	113	495
3263	83	0
426	0	1
22	0	1
1435	0	1
4571	1	0
134	0	1
2518	605	0
5905	0	2
10864	0	1
748	0	3
1051	0	1
12417	1	0
2640	2	0
2902	1	0
8558	1	0
13910	1	0
64362	1	0
10655	1	0
11993	1	0
1548	1	0
3235	2	0
6000	0	1
7967	1	0
3835	1	0
43	1	0
2082	0	1
19847	3	0
12465	0	1
1152	0	1
116	0	1
758	19	20
1082	406	593
95	1	0
1692	0	2
2720	0	1
1358	20	34
7850	0	2
1403	2	4
3295	0	1
1265	0	1
363	0	1
1375	0	1
320	516	0
24	0	3
840	0	2
2058	2	0
615	11	12
2753	0	1
1989	0	1
785	0	1
2189	0	1
304	677	49
185	1	0
557	2	3
456	0	1
2559	2	0
2000	1	0
5695	20	1352
1006	0	17101
1057	1	0
824	3	0
61	1	0
92	1	0
44	1	0
29	0	1
35	1	0
20	1	2
42	2	0
11	3	0
8	8	5
21	1	0
11	2	0
25	7	0
33	1	0
11	3	0
7	1	0
47	1	0
25	2	0
33	0	1
35	1327	0
8679	0	1
21897	1	0
1618	1	0
866	1	0
8559	0	1
8684	3	0
15328	1	0
2186	1	0
238	2	0
922	1	0
56378	0	1
8306	1	0
7312	0	1
8663	1	0
2853	1	0
1689	0	1
51	1	0
1282	1	0
23076	2	1
58	24	23
20602	1	0
9288	1	0
7092	1	0
11788	1	0
8847	1	0
890	1	0
10500	1	0
204	2	0
8708	1	0
871	1	0
2283	0	1
2308	1	0
2716	1	0
903	1	0
5037	1	0
2242	0	6566
4427	1	0
9479	1	0
7638	1	0
6102	0	2
1651	0	2
3380	44	0
801	0	1
5300	1	0
53	111	8
45	0	2
1891	1	0
466	0	2
173	0	1
1191	1	0
1054	0	2
1382	0	1
792	0	1
53	0	1
1476	647	641
776	0	1
1278	0	2
809	1	0
3515	0	1
1503	0	1
673	0	2
1008	0	1
115	1	0
621	953	216
8	1	0
31	0	1
765	0	2
69	0	1
6186	2	5
482	0	1
2195	1	0
3714	5657	5841
3543	0	2
548	0	1
44	1	0
3305	0	1
1387	1436	2839
1361	0	2
606	0	1
1739	0	2
2942	0	1
279	1	0
519	1576	1487
49	0	2
499	14	13
571	0	1
747	341	161
320	0	1
3588	0	1
8314	0	2
2808	336	0
858	20	324
404	0	1
4206	0	1
2860	1	0
7609	11	245
303	0	1
527	0	2
3434	7	10
159	1	3
4612	1	0
2965	0	1
546	0	1
2633	947	0
49	1	0
151	1	3
90	0	3
2670	0	1
9625	0	2
2404	1209	123
1116	0	1
21	0	1
369	1	0
6194	0	1
691	1	3
65	0	2
3894	0	1
6056	5	5
4952	0	1
3905	0	1
9400	0	1
3910	0	1
763	1	0
2460	1	3
1532	2	3
6452	0	2
3329	1	0
6	49	0
1498	9	8
1325	0	1
216	219	252
190	0	1
21	0	2
58	1	0
162	0	1
33	0	1
299	0	1
683	3	2
204	0	1
401	0	2
482	1	0
1796	2	4
550	0	1
1094	0	2
3082	0	2
408	0	1
2457	0	1
1004	1	3
1298	2	3
1071	0	1
413	0	1
470	40	41
991	0	1
2168	567	317
686	4722	4796
877	2	0
320	0	1
24344	1	0
10090	0	1
11295	1	0
5299	1	0
2363	1	0
23114	1	0
26783	1	0
3565	1	0
20562	1	0
1769	1	0
22158	0	2
253	1	0
42546	1	0
24	1	0
1068	0	52
1513	0	1
17189	1	0
14764	1	0
443	0	1
3603	23	22
11738	1	0
11615	0	1
591	34	33
2513	0	1
1523	0	1
5444	1	0
10584	1	0
13884	1	0
17710	2	0
10485	1	0
12568	1	0
3486	2	0
22774	1	0
2925	0	37102
20819	1	0
310	1	0
45252	1	0
98	0	1
10555	0	1
1526	1	0
13837	1	0
14967	1	0
4358	1	0
11748	1	0
21843	1	0
2030	1	0
8356	0	1
643	1	0
27	1	0
5865	1	0
423	1	0
11633	1	0
3170	1	0
10875	1	0
3172	0	1
11069	1	1
37	4	4
18066	1	0
165	0	70
20145	1	0
4515	100	0
503	2	0
4255	1	0
21746	1	0
22302	2	0
5812	4	0
6600	1	0
1601	1	0
8127	1	0
17323	1	0
4993	0	1
6143	12	11
2310	13	15
3333	0	1
2751	0	2
1326	0	1
327	1	3
1188	0	1
198	0	2
658	0	1
6165	0	1
3138	0	1
1448	0	1
2689	7	7
1017	0	1
166	0	1
1115	0	1
2207	0	2
793	1	0
2129	0	2
394	0	1
1795	0	2
680	0	1
1925	0	1
179	0	1
8496	1	0
132	2	0
3473	0	1
1641	2	0
11095	1	0
10150	8	8
26964	1	0
278	1	0
261	1	0
10223	1	0
678	1	0
24793	1	0
2495	1	0
12250	1	0
7787	1	0
19589	8	8
4553	1	1
23	7	6
2681	71	70
2917	1	0
183	1	0
2755	0	1
37	1	1
2629	1	1
21	1	1
1872	91	89
9362	0	1
16	2	0
23	1	0
1104	0	1
15706	5	4
976	0	1
3037	5	3
31221	1	0
7336	1	0
5652	5	5
8164	1	0
10197	1	0
11027	22	21
42454	2	0
5978	1	0
661	1	0
137	1	0
54152	1	0
7070	1	0
8588	0	2
11278	1	0
8673	1	0
1149	1	0
1199	1	0
48592	0	1
24207	3829	3100
2941	705	367
254	1	0
1727	5145	6419
1813	1	0
191	0	118
67	1315	720
803	2966	1758
514	1	1
33	1	1
165	1	0
33	1	1
180	1	0
216

chain 433894 SL2.40ch02 49918294 + 623689 628696 SL4.0ch02 53473368 + 6190034 6195040 93
1297	1	0
1966	1	0
36	1	1
1666	33	34
6

chain 71926 SL2.40ch02 49918294 + 628940 629770 SL4.0ch02 53473368 + 6195284 6196115 93
81	1	1
29	0	1
75	280	280
364

chain 13532 SL2.40ch02 49918294 + 629126 629406 SL4.0ch02 53473368 + 8392272 8392552 152
5	5	5
270

chain 2706 SL2.40ch02 49918294 + 636132 636188 SL4.0ch02 53473368 + 8399177 8399233 152
56

chain 5135 SL2.40ch02 49918294 + 636188 636271 SL4.0ch02 53473368 + 8392253 8392336 1358
24	5	5
54

chain 46094 SL2.40ch02 49918294 + 1196136 1197371 SL4.0ch02 53473368 - 48110492 48111727 3880
72	315	315
254	58	58
59	290	290
62	23	23
102

chain 3979 SL2.40ch02 49918294 + 1196208 1196250 SL4.0ch02 53473368 - 45778152 45778194 21066
42

chain 6437 SL2.40ch02 49918294 + 1196356 1196496 SL4.0ch02 53473368 - 35479545 35479685 4587
140

chain 5088 SL2.40ch02 49918294 + 1196777 1196835 SL4.0ch02 53473368 - 35349569 35349627 4819
58

chain 11317 SL2.40ch02 49918294 + 1196894 1197023 SL4.0ch02 53473368 - 35349686 35349815 4819
45	18	18
66

chain 1430 SL2.40ch02 49918294 + 1197100 1197129 SL4.0ch02 53473368 - 24456081 24456110 4710
29

chain 2529 SL2.40ch02 49918294 + 1197129 1197184 SL4.0ch02 53473368 - 35480318 35480373 4587
55

chain 1069 SL2.40ch02 49918294 + 1197371 1197395 SL4.0ch02 53473368 + 26663522 26663546 5491
24

chain 6095 SL2.40ch02 49918294 + 1199375 1199439 SL4.0ch02 53473368 + 16357735 16357799 20108
64

chain 7619 SL2.40ch02 49918294 + 1830475 1830569 SL4.0ch02 53473368 - 44631006 44631099 868
49	1	0
44

chain 14631 SL2.40ch02 49918294 + 1904586 1904741 SL4.0ch02 53473368 - 43162440 43162595 17153
155

chain 3340 SL2.40ch02 49918294 + 1905915 1905977 SL4.0ch02 53473368 + 7472001 7472063 6288
62

chain 4100 SL2.40ch02 49918294 + 1905977 1906047 SL4.0ch02 53473368 + 13834790 13834860 4578
70

chain 1561 SL2.40ch02 49918294 + 1916200 1916255 SL4.0ch02 53473368 - 27014550 27014605 3490
55

chain 1600 SL2.40ch02 49918294 + 1931358 1931409 SL4.0ch02 53473368 - 50450911 50450962 17845
51

chain 3371 SL2.40ch02 49918294 + 1931451 1931716 SL4.0ch02 53473368 - 35942598 35942863 7072
265

chain 2102 SL2.40ch02 49918294 + 1931741 1931808 SL4.0ch02 53473368 - 50451295 50451362 17845
67

chain 2068 SL2.40ch02 49918294 + 1931896 1931943 SL4.0ch02 53473368 - 50290857 50290904 10506
47

chain 2986 SL2.40ch02 49918294 + 1931957 1931988 SL4.0ch02 53473368 - 48157689 48157720 39376
31

chain 1952 SL2.40ch02 49918294 + 2136575 2136603 SL4.0ch02 53473368 - 31446357 31446385 5218
28

chain 16467 SL2.40ch02 49918294 + 2282104 2282357 SL4.0ch02 53473368 + 7862568 7865784 968
14	31	2994
208

chain 2362 SL2.40ch02 49918294 + 2282118 2282148 SL4.0ch02 53473368 + 7868509 7868539 2478
30

chain 16077 SL2.40ch02 49918294 + 2282407 2282654 SL4.0ch02 53473368 + 7865834 7868550 968
129	0	2469
61	24	24
33

chain 15556 SL2.40ch02 49918294 + 2283486 2283725 SL4.0ch02 53473368 + 7869086 7869325 968
239

chain 9156 SL2.40ch02 49918294 + 2294574 2294744 SL4.0ch02 53473368 + 7880709 7880879 5531
170

chain 1927 SL2.40ch02 49918294 + 2323591 2323622 SL4.0ch02 53473368 + 20602354 20602385 1551
31

chain 51115 SL2.40ch02 49918294 + 2722900 2723736 SL4.0ch02 53473368 + 20855515 20856351 3331
74	70	70
71	83	83
377	96	96
65

chain 5235 SL2.40ch02 49918294 + 2722974 2723044 SL4.0ch02 53473368 + 3647858 3647928 3778
30	7	7
33

chain 5696 SL2.40ch02 49918294 + 2723576 2723671 SL4.0ch02 53473368 - 46163633 46163728 3592
95

chain 3300 SL2.40ch02 49918294 + 2937362 2937423 SL4.0ch02 53473368 + 6008804 6008865 13297
61

chain 4763 SL2.40ch02 49918294 + 2937474 2937611 SL4.0ch02 53473368 - 24877113 24877250 7145
14	65	65
58

chain 1028 SL2.40ch02 49918294 + 2937527 2937553 SL4.0ch02 53473368 + 1620878 1620904 32008
26

chain 7625 SL2.40ch02 49918294 + 2937611 2937711 SL4.0ch02 53473368 + 6009053 6009153 12998
3	5	5
60	16	16
16

chain 2364 SL2.40ch02 49918294 + 2937765 2937796 SL4.0ch02 53473368 + 6009207 6009238 12998
31

chain 54380 SL2.40ch02 49918294 + 3794582 3795338 SL4.0ch02 53473368 + 9421534 9422290 3075
130	79	79
170	74	74
303

chain 57942 SL2.40ch02 49918294 + 4080953 4081739 SL4.0ch02 53473368 + 5593793 5594560 2798
174	94	94
210	0	1
61	37	17
210

chain 1860 SL2.40ch02 49918294 + 4081789 4081819 SL4.0ch02 53473368 - 47929625 47929655 12124
30

chain 2956 SL2.40ch02 49918294 + 4081819 4081876 SL4.0ch02 53473368 - 33402957 33403014 3819
57

chain 1591 SL2.40ch02 49918294 + 4081876 4081908 SL4.0ch02 53473368 - 33395979 33396011 4002
32

chain 7595 SL2.40ch02 49918294 + 4137648 4137728 SL4.0ch02 53473368 + 18529364 18529444 34952
80

chain 7531 SL2.40ch02 49918294 + 4138338 4138417 SL4.0ch02 53473368 + 2577556 2577635 35109
79

chain 10793 SL2.40ch02 49918294 + 4139624 4139819 SL4.0ch02 53473368 - 45427671 45427866 25021
71	67	67
57

chain 7886 SL2.40ch02 49918294 + 4140140 4140223 SL4.0ch02 53473368 - 32338051 32338134 34227
83

chain 5048 SL2.40ch02 49918294 + 4140461 4140514 SL4.0ch02 53473368 + 2579740 2579793 46481
53

chain 5385 SL2.40ch02 49918294 + 4142919 4142976 SL4.0ch02 53473368 + 8528051 8528108 44341
57

chain 6021 SL2.40ch02 49918294 + 4145891 4145954 SL4.0ch02 53473368 - 36290785 36290848 41029
63

chain 6795 SL2.40ch02 49918294 + 4147346 4147418 SL4.0ch02 53473368 - 27862811 27862883 37552
72

chain 2158 SL2.40ch02 49918294 + 4148345 4148368 SL4.0ch02 53473368 - 50641192 50641215 38445
23

chain 7050 SL2.40ch02 49918294 + 4148368 4148443 SL4.0ch02 53473368 + 1153558 1153633 36605
75

chain 4676 SL2.40ch02 49918294 + 4149568 4149618 SL4.0ch02 53473368 - 31679474 31679524 49056
50

chain 4785 SL2.40ch02 49918294 + 4149686 4149737 SL4.0ch02 53473368 + 25563736 25563787 48319
51

chain 10954 SL2.40ch02 49918294 + 4206918 4207217 SL4.0ch02 53473368 - 43900768 43901067 24535
74	168	168
57

chain 13201 SL2.40ch02 49918294 + 4231286 4231520 SL4.0ch02 53473368 - 28543948 28544182 19300
50	79	79
105

chain 2420 SL2.40ch02 49918294 + 4247445 4247471 SL4.0ch02 53473368 - 32616281 32616307 50616
26

chain 3361 SL2.40ch02 49918294 + 4634229 4634903 SL4.0ch02 53473368 - 32869184 32869858 3714
171	268	268
235

chain 2336 SL2.40ch02 49918294 + 4634426 4634454 SL4.0ch02 53473368 - 33394368 33394396 6347
28

chain 841 SL2.40ch02 49918294 + 4634454 4634634 SL4.0ch02 53473368 + 5057357 5057537 5200
180

chain 2943 SL2.40ch02 49918294 + 4634634 4634668 SL4.0ch02 53473368 + 12780633 12780667 7251
34

chain 5448 SL2.40ch02 49918294 + 4681231 4681288 SL4.0ch02 53473368 - 41088659 41088716 44033
57

chain 61976 SL2.40ch02 49918294 + 4681406 4682469 SL4.0ch02 53473368 + 17442123 17443186 2574
52	68	68
54	152	152
363	42	41
76	32	32
133	41	42
50

chain 2671 SL2.40ch02 49918294 + 4682574 4682634 SL4.0ch02 53473368 + 16414626 16414686 3518
60

chain 892 SL2.40ch02 49918294 + 4870838 4870894 SL4.0ch02 53473368 + 35125964 35126020 16813
56

chain 1429 SL2.40ch02 49918294 + 4871021 4871076 SL4.0ch02 53473368 - 24371329 24371384 7822
55

chain 10036 SL2.40ch02 49918294 + 4871091 4871995 SL4.0ch02 53473368 - 30856284 30857188 6836
59	366	366
89	320	320
70

chain 4948 SL2.40ch02 49918294 + 4871400 4871452 SL4.0ch02 53473368 + 17765459 17765511 47161
52

chain 1611 SL2.40ch02 49918294 + 4871453 4871515 SL4.0ch02 53473368 - 24371761 24371823 7822
62

chain 1720 SL2.40ch02 49918294 + 4871672 4871808 SL4.0ch02 53473368 + 10679595 10679731 6894
136

chain 1507 SL2.40ch02 49918294 + 4871996 4872054 SL4.0ch02 53473368 - 24372304 24372362 7822
58

chain 13435 SL2.40ch02 49918294 + 4884631 4884925 SL4.0ch02 53473368 - 33066306 33066601 18889
76	137	138
81

chain 31899 SL2.40ch02 49918294 + 4889372 4890687 SL4.0ch02 53473368 - 30857244 30858557 6277
180	316	317
110	616	613
93

chain 11938 SL2.40ch02 49918294 + 4889570 4889868 SL4.0ch02 53473368 - 35481404 35481703 6955
63	214	215
21

chain 2043 SL2.40ch02 49918294 + 4890081 4890132 SL4.0ch02 53473368 - 35481916 35481967 6955
51

chain 1156 SL2.40ch02 49918294 + 4890132 4890175 SL4.0ch02 53473368 - 24373120 24373163 8075
43

chain 1482 SL2.40ch02 49918294 + 4890277 4890328 SL4.0ch02 53473368 - 48113279 48113330 7733
51

chain 90281 SL2.40ch02 49918294 + 4917679 4919272 SL4.0ch02 53473368 + 29016409 29018001 1612
291	115	115
131	83	83
223	60	60
54	52	52
154	88	88
53	146	145
143

chain 6623 SL2.40ch02 49918294 + 4918216 4918299 SL4.0ch02 53473368 + 12645212 12645295 10065
83

chain 1851 SL2.40ch02 49918294 + 4918637 4918687 SL4.0ch02 53473368 - 32086402 32086452 4187
50

chain 8083 SL2.40ch02 49918294 + 4918983 4919129 SL4.0ch02 53473368 - 24060367 24060513 1635
16	83	83
47

chain 4816 SL2.40ch02 49918294 + 4919273 4919360 SL4.0ch02 53473368 - 24060657 24060744 1635
87

chain 2030 SL2.40ch02 49918294 + 4923780 4923823 SL4.0ch02 53473368 - 32616763 32616806 4900
43

chain 8613 SL2.40ch02 49918294 + 4923823 4923950 SL4.0ch02 53473368 + 5365035 5365127 7090
10	53	18
64

chain 8877 SL2.40ch02 49918294 + 4923974 4924698 SL4.0ch02 53473368 - 24667209 24667966 1713
55	8	8
96	146	161
63	53	53
69	151	169
83

chain 2974 SL2.40ch02 49918294 + 4924133 4924196 SL4.0ch02 53473368 - 32617199 32617262 4900
63

chain 2502 SL2.40ch02 49918294 + 4924342 4924395 SL4.0ch02 53473368 - 32617424 32617477 4900
53

chain 5523 SL2.40ch02 49918294 + 4924475 4924592 SL4.0ch02 53473368 - 32617556 32617673 4900
117

chain 3010 SL2.40ch02 49918294 + 5070550 5070582 SL4.0ch02 53473368 + 10584107 10584139 26945
32

chain 2751 SL2.40ch02 49918294 + 5070675 5070735 SL4.0ch02 53473368 + 24164541 24164601 20643
60

chain 8850 SL2.40ch02 49918294 + 5070811 5071037 SL4.0ch02 53473368 - 48157058 48157284 32112
57	116	116
53

chain 2906 SL2.40ch02 49918294 + 5143423 5143479 SL4.0ch02 53473368 - 41806647 41806703 18424
56

chain 2651 SL2.40ch02 49918294 + 5143507 5143538 SL4.0ch02 53473368 + 3856712 3856743 14415
31

chain 2222 SL2.40ch02 49918294 + 5612514 5612572 SL4.0ch02 53473368 - 40134720 40134778 30343
58

chain 580 SL2.40ch02 49918294 + 5620914 5620990 SL4.0ch02 53473368 - 24355505 24355581 9382
76

chain 3005 SL2.40ch02 49918294 + 5666474 5666506 SL4.0ch02 53473368 + 5594034 5594066 30854
32

chain 19178 SL2.40ch02 49918294 + 5666523 5667010 SL4.0ch02 53473368 + 12546954 12547443 4791
59	48	48
59	260	262
61

chain 1055 SL2.40ch02 49918294 + 5666689 5666717 SL4.0ch02 53473368 + 3189213 3189241 10493
28

chain 2629 SL2.40ch02 49918294 + 5666718 5666771 SL4.0ch02 53473368 + 13317096 13317149 20877
53

chain 1832 SL2.40ch02 49918294 + 5666771 5666798 SL4.0ch02 53473368 + 12781566 12781593 29117
27

chain 5770 SL2.40ch02 49918294 + 5666833 5666911 SL4.0ch02 53473368 + 11370042 11370120 19478
78

chain 1194 SL2.40ch02 49918294 + 5666914 5666949 SL4.0ch02 53473368 - 40256487 40256522 7034
35

chain 17172 SL2.40ch02 49918294 + 5667045 5667230 SL4.0ch02 53473368 - 32083603 32083788 13965
185

chain 1528 SL2.40ch02 49918294 + 5713918 5713950 SL4.0ch02 53473368 + 29717641 29717673 13334
32

chain 17152 SL2.40ch02 49918294 + 6657645 6658182 SL4.0ch02 53473368 + 22696309 22696846 13981
53	107	107
60	216	216
101

chain 3936 SL2.40ch02 49918294 + 6657763 6657805 SL4.0ch02 53473368 - 45055026 45055068 37336
42

chain 3766 SL2.40ch02 49918294 + 6657901 6657941 SL4.0ch02 53473368 + 20687869 20687909 50005
40

chain 12864 SL2.40ch02 49918294 + 6658205 6658663 SL4.0ch02 53473368 - 24877612 24878071 15036
51	327	328
80

chain 3388 SL2.40ch02 49918294 + 6658256 6658292 SL4.0ch02 53473368 + 19448640 19448676 47509
36

chain 1422 SL2.40ch02 49918294 + 6658529 6658583 SL4.0ch02 53473368 + 14342091 14342145 15294
54

chain 1343 SL2.40ch02 49918294 + 6658663 6658714 SL4.0ch02 53473368 + 14342225 14342276 15294
51

chain 556 SL2.40ch02 49918294 + 6658878 6658960 SL4.0ch02 53473368 - 32336348 32336430 18270
82

chain 9864 SL2.40ch02 49918294 + 6659065 6659171 SL4.0ch02 53473368 + 15222012 15222118 28462
106

chain 15760 SL2.40ch02 49918294 + 6667996 6668164 SL4.0ch02 53473368 + 6037881 6038049 15088
168

chain 4237 SL2.40ch02 49918294 + 6751628 6751692 SL4.0ch02 53473368 - 48165137 48165201 7599
64

chain 7667 SL2.40ch02 49918294 + 6885652 6885732 SL4.0ch02 53473368 - 43518517 43518597 34784
80

chain 574 SL2.40ch02 49918294 + 8597640 8597886 SL4.0ch02 53473368 - 37970572 37970814 11197
142	30	26
74

chain 2221 SL2.40ch02 49918294 + 8597783 8597811 SL4.0ch02 53473368 + 16159764 16159792 11588
28

chain 10213 SL2.40ch02 49918294 + 8690885 8691735 SL4.0ch02 53473368 - 24662806 24663656 3213
151	57	57
81	157	157
129	36	36
96	74	74
69

chain 7430 SL2.40ch02 49918294 + 8691174 8691276 SL4.0ch02 53473368 - 39050129 39050231 3359
30	7	7
65

chain 2622 SL2.40ch02 49918294 + 8691460 8691496 SL4.0ch02 53473368 - 39050415 39050451 3359
36

chain 675 SL2.40ch02 49918294 + 8715203 8715241 SL4.0ch02 53473368 - 31266725 31266763 18092
38

chain 4701 SL2.40ch02 49918294 + 8758226 8758289 SL4.0ch02 53473368 + 16159957 16160020 986
46	1	1
16

chain 4104 SL2.40ch02 49918294 + 8758363 8758418 SL4.0ch02 53473368 + 16160094 16160149 986
55

chain 4821 SL2.40ch02 49918294 + 8992249 8992300 SL4.0ch02 53473368 - 50777089 50777140 48106
51

chain 12134 SL2.40ch02 49918294 + 9211307 9211435 SL4.0ch02 53473368 + 14793531 14793659 21486
128

chain 11025 SL2.40ch02 49918294 + 9220830 9221079 SL4.0ch02 53473368 + 32158513 32158764 24311
71	118	120
60

chain 9857 SL2.40ch02 49918294 + 9221080 9221241 SL4.0ch02 53473368 + 16863902 16864063 28481
63	44	44
54

chain 5278 SL2.40ch02 49918294 + 9221354 9221547 SL4.0ch02 53473368 - 23898778 23898971 7638
68	43	43
82

chain 725 SL2.40ch02 49918294 + 9221547 9221579 SL4.0ch02 53473368 - 25763953 25763985 10483
32

chain 1456 SL2.40ch02 49918294 + 9274205 9274237 SL4.0ch02 53473368 - 52684057 52684089 29972
32

chain 43910 SL2.40ch02 49918294 + 9274237 9275029 SL4.0ch02 53473368 + 16921894 16922809 4088
276	44	27
69	33	33
65	53	53
57	140	280
55

chain 3041 SL2.40ch02 49918294 + 9274626 9274659 SL4.0ch02 53473368 - 20053399 20053432 10496
33

chain 4885 SL2.40ch02 49918294 + 9274724 9274777 SL4.0ch02 53473368 - 20053497 20053550 10496
53

chain 3431 SL2.40ch02 49918294 + 9469829 9469894 SL4.0ch02 53473368 - 28376488 28376553 2573
65

chain 2029 SL2.40ch02 49918294 + 9785522 9785544 SL4.0ch02 53473368 - 26347114 26347136 21597
22

chain 3016 SL2.40ch02 49918294 + 9785544 9785798 SL4.0ch02 53473368 - 26438162 26438416 1826
181	5	5
68

chain 806 SL2.40ch02 49918294 + 9785798 9785907 SL4.0ch02 53473368 - 44630812 44630921 2674
109

chain 40778 SL2.40ch02 49918294 + 9895306 9895948 SL4.0ch02 53473368 - 21371554 21372196 4473
53	52	52
136	26	26
53	13	13
63	12	12
100	49	49
85

chain 889 SL2.40ch02 49918294 + 9895547 9895573 SL4.0ch02 53473368 + 11241397 11241423 5904
26

chain 2416 SL2.40ch02 49918294 + 9895814 9895845 SL4.0ch02 53473368 + 17895368 17895399 7215
31

chain 2702 SL2.40ch02 49918294 + 9895948 9895995 SL4.0ch02 53473368 - 26151144 26151191 4558
47

chain 1841 SL2.40ch02 49918294 + 9896222 9896298 SL4.0ch02 53473368 - 35708134 35708210 9421
76

chain 4584 SL2.40ch02 49918294 + 9896308 9896424 SL4.0ch02 53473368 - 43605734 43605850 4671
116

chain 584 SL2.40ch02 49918294 + 9896424 9896454 SL4.0ch02 53473368 - 48132086 48132116 11769
30

chain 1083 SL2.40ch02 49918294 + 10151880 10151921 SL4.0ch02 53473368 + 19690233 19690274 6500
41

chain 13367 SL2.40ch02 49918294 + 10151921 10153055 SL4.0ch02 53473368 - 45539415 45540544 4430
59	235	230
55	137	137
175	333	333
140

chain 8274 SL2.40ch02 49918294 + 10152044 10152215 SL4.0ch02 53473368 - 44632478 44632649 8134
54	96	96
21

chain 5039 SL2.40ch02 49918294 + 10152099 10152152 SL4.0ch02 53473368 - 26807141 26807194 46592
53

chain 713 SL2.40ch02 49918294 + 10152380 10152407 SL4.0ch02 53473368 + 19690712 19690739 6500
27

chain 1480 SL2.40ch02 49918294 + 10152602 10152658 SL4.0ch02 53473368 + 19690934 19690990 6500
56

chain 14625 SL2.40ch02 49918294 + 10152732 10152914 SL4.0ch02 53473368 + 18024029 18024211 8901
76	4	4
102

chain 2651 SL2.40ch02 49918294 + 10223012 10223040 SL4.0ch02 53473368 + 23358367 23358395 46059
28

chain 3599 SL2.40ch02 49918294 + 10228546 10228621 SL4.0ch02 53473368 - 40568073 40568148 1855
75

chain 1717 SL2.40ch02 49918294 + 10228621 10228667 SL4.0ch02 53473368 - 48143555 48143601 2483
46

chain 1130 SL2.40ch02 49918294 + 10228692 10228727 SL4.0ch02 53473368 + 13314266 13314301 2903
35

chain 69967 SL2.40ch02 49918294 + 10228765 10230223 SL4.0ch02 53473368 - 40568292 40569750 1855
56	134	134
66	114	114
74	9	9
59	166	166
350	82	82
99	80	80
169

chain 534 SL2.40ch02 49918294 + 10228823 10228884 SL4.0ch02 53473368 - 53428280 53428341 8978
61

chain 2352 SL2.40ch02 49918294 + 10229021 10229084 SL4.0ch02 53473368 - 48143955 48144018 2483
63

chain 1821 SL2.40ch02 49918294 + 10229280 10229346 SL4.0ch02 53473368 + 3527406 3527472 2796
66

chain 1703 SL2.40ch02 49918294 + 10229793 10229852 SL4.0ch02 53473368 - 32087985 32088044 3570
59

chain 2352 SL2.40ch02 49918294 + 10230223 10230286 SL4.0ch02 53473368 - 48145158 48145221 2483
63

chain 3891 SL2.40ch02 49918294 + 10230410 10230461 SL4.0ch02 53473368 + 7689499 7689550 11702
51

chain 1545 SL2.40ch02 49918294 + 10230482 10230538 SL4.0ch02 53473368 + 3528609 3528665 2796
56

chain 8770 SL2.40ch02 49918294 + 10298127 10298423 SL4.0ch02 53473368 + 17990281 17990577 32284
57	187	187
52

chain 11841 SL2.40ch02 49918294 + 10298517 10298817 SL4.0ch02 53473368 - 47039050 47039350 14096
60	235	235
5

chain 7668 SL2.40ch02 49918294 + 10298599 10298680 SL4.0ch02 53473368 - 26540502 26540583 34779
81

chain 18238 SL2.40ch02 49918294 + 10298817 10299282 SL4.0ch02 53473368 + 10938211 10938676 12900
84	89	89
56	154	154
82

chain 1895 SL2.40ch02 49918294 + 10298901 10298949 SL4.0ch02 53473368 - 47039434 47039482 14096
48

chain 3280 SL2.40ch02 49918294 + 10298950 10298989 SL4.0ch02 53473368 + 18024412 18024451 17148
39

chain 6430 SL2.40ch02 49918294 + 10355416 10355483 SL4.0ch02 53473368 - 26438147 26438214 39071
67

chain 4758 SL2.40ch02 49918294 + 10355483 10355534 SL4.0ch02 53473368 - 26347195 26347246 48561
51

chain 5129789 SL2.40ch02 49918294 + 10554442 10624353 SL4.0ch02 53473368 - 35152912 35230368 5
6470	0	1
28563	401	422
247	1	0
861	1	0
1806	1	0
216	1	0
708	152	99
727	0	6
5	1	0
18	1	0
807	0	1
499	42	41
1402	1	0
901	1	0
354	1	0
398	1	0
105	1	0
34	1	0
360	1	0
360	1	0
887	1	0
2630	1	0
2195	1099	1233
1057	5024	9451
233	0	5379
1545	2814	391
65	1	0
181	0	1
395	4	4
20	1	1
140	3164	3832
78	1	0
183	2	0
45	0	1
17	1	0
169	1	0
146	1	0
186	1964	1371
23	1	0
4	0	1
85	1	0
96

chain 3411 SL2.40ch02 49918294 + 10634449 10634485 SL4.0ch02 53473368 - 35259175 35259211 50198
36

chain 4430 SL2.40ch02 49918294 + 10635383 10635430 SL4.0ch02 53473368 + 18326373 18326420 49453
47

chain 9869 SL2.40ch02 49918294 + 10635477 10637611 SL4.0ch02 53473368 + 18324661 18325854 28448
49	1491	0
53	487	1037
54

chain 6931 SL2.40ch02 49918294 + 10637798 10638554 SL4.0ch02 53473368 - 35224175 35224277 37025
8	0	1
78	655	0
15

chain 2901 SL2.40ch02 49918294 + 10639233 10639263 SL4.0ch02 53473368 + 18324654 18324684 50439
30

chain 4593 SL2.40ch02 49918294 + 10645548 10645596 SL4.0ch02 53473368 + 18324684 18324732 49236
48

chain 6076 SL2.40ch02 49918294 + 10652922 10652986 SL4.0ch02 53473368 - 35259706 35259770 40767
64

chain 3202 SL2.40ch02 49918294 + 10738173 10738207 SL4.0ch02 53473368 + 3290903 3290937 46205
34

chain 8664 SL2.40ch02 49918294 + 11250244 11251362 SL4.0ch02 53473368 + 19000669 19001829 1426
59	41	41
107	111	110
352	4	45
65	176	178
137	10	10
56

chain 194 SL2.40ch02 49918294 + 11382954 11382986 SL4.0ch02 53473368 + 18924000 18924032 2392
32

chain 89 SL2.40ch02 49918294 + 11471375 11471438 SL4.0ch02 53473368 + 16236545 16236608 10180
63

chain 1069 SL2.40ch02 49918294 + 11834931 11835001 SL4.0ch02 53473368 - 34315207 34315277 18196
70

chain 19802 SL2.40ch02 49918294 + 11835030 11835866 SL4.0ch02 53473368 + 19069546 19070382 1963
123	1	1
78	1	1
234	1	1
87	1	1
65	1	1
244

chain 4690 SL2.40ch02 49918294 + 11837663 11837734 SL4.0ch02 53473368 + 18931221 18931292 4571
71

chain 4176 SL2.40ch02 49918294 + 11999567 11999631 SL4.0ch02 53473368 - 20383479 20383543 18774
64

chain 18054 SL2.40ch02 49918294 + 11999681 12000712 SL4.0ch02 53473368 + 14040770 14041058 13087
75	68	68
49	743	0
96

chain 14029 SL2.40ch02 49918294 + 11999873 12000256 SL4.0ch02 53473368 + 5358703 5359104 15659
66	248	266
69

chain 5603 SL2.40ch02 49918294 + 12000035 12000094 SL4.0ch02 53473368 + 20427794 20427853 43163
59

chain 1862 SL2.40ch02 49918294 + 12375137 12375170 SL4.0ch02 53473368 + 4435543 4435576 9465
33

chain 1696 SL2.40ch02 49918294 + 12517621 12517690 SL4.0ch02 53473368 + 29637679 29637748 6531
69

chain 11885 SL2.40ch02 49918294 + 12522013 12522193 SL4.0ch02 53473368 - 7730835 7731015 8167
118	7	7
55

chain 32076 SL2.40ch02 49918294 + 12522213 12522895 SL4.0ch02 53473368 + 20209266 20209927 4052
90	21	0
138	39	39
57	69	69
52	135	135
81

chain 3850 SL2.40ch02 49918294 + 12522726 12522814 SL4.0ch02 53473368 + 10829285 10829373 7250
88

chain 57661 SL2.40ch02 49918294 + 12639238 12640152 SL4.0ch02 53473368 - 45781598 45782512 1671
116	81	81
347	26	26
129	40	40
57	54	54
64

chain 2318 SL2.40ch02 49918294 + 12639385 12639435 SL4.0ch02 53473368 - 41249374 41249424 2539
50

chain 2457 SL2.40ch02 49918294 + 12640034 12640087 SL4.0ch02 53473368 - 41250022 41250075 2539
53

chain 2366 SL2.40ch02 49918294 + 12640167 12640199 SL4.0ch02 53473368 + 7908303 7908335 5282
32

chain 4520 SL2.40ch02 49918294 + 12648839 12648902 SL4.0ch02 53473368 + 8181502 8181565 17535
63

chain 3803 SL2.40ch02 49918294 + 12648986 12649039 SL4.0ch02 53473368 + 8181650 8181703 17535
53

chain 1141 SL2.40ch02 49918294 + 12714915 12714938 SL4.0ch02 53473368 + 17110843 17110866 5637
23

chain 36713 SL2.40ch02 49918294 + 12714938 12715610 SL4.0ch02 53473368 - 49831483 49832155 5184
80	207	207
87	48	48
250

chain 2778 SL2.40ch02 49918294 + 12715018 12715074 SL4.0ch02 53473368 + 17110946 17111002 5637
56

chain 4974 SL2.40ch02 49918294 + 12715096 12715168 SL4.0ch02 53473368 - 26409859 26409931 5494
72

chain 1400 SL2.40ch02 49918294 + 12715312 12715341 SL4.0ch02 53473368 - 39434750 39434779 5846
29

chain 4721 SL2.40ch02 49918294 + 12721630 12721680 SL4.0ch02 53473368 + 17479440 17479490 48807
50

chain 2786 SL2.40ch02 49918294 + 13639228 13639268 SL4.0ch02 53473368 + 20603500 20603540 3079
40

chain 3006 SL2.40ch02 49918294 + 13640479 13640536 SL4.0ch02 53473368 - 38680735 38680792 3187
57

chain 4722 SL2.40ch02 49918294 + 13640536 13640630 SL4.0ch02 53473368 + 22479165 22479259 4253
94

chain 3757 SL2.40ch02 49918294 + 13640714 13640767 SL4.0ch02 53473368 + 7929788 7929841 3071
53

chain 14576 SL2.40ch02 49918294 + 13640872 13641482 SL4.0ch02 53473368 - 46009874 46010484 2080
112	18	18
160	9	9
65	13	13
112	44	44
77

chain 990 SL2.40ch02 49918294 + 13641361 13641405 SL4.0ch02 53473368 - 45779849 45779893 2517
44

chain 3612 SL2.40ch02 49918294 + 13675683 13675733 SL4.0ch02 53473368 - 32106332 32106382 157
50

chain 3174 SL2.40ch02 49918294 + 13893721 13893770 SL4.0ch02 53473368 - 32716243 32716292 6052
49

chain 3090 SL2.40ch02 49918294 + 14248817 14248850 SL4.0ch02 53473368 + 14787928 14787961 31805
33

chain 34540 SL2.40ch02 49918294 + 14248850 14249218 SL4.0ch02 53473368 + 21972882 21973250 5618
368

chain 3514 SL2.40ch02 49918294 + 14864450 14864514 SL4.0ch02 53473368 + 12223508 12223572 6714
64

chain 1116 SL2.40ch02 49918294 + 14864532 14864559 SL4.0ch02 53473368 - 32617799 32617826 9878
27

chain 4781 SL2.40ch02 49918294 + 15224908 15224978 SL4.0ch02 53473368 + 22969549 22969619 1478
70

chain 5715 SL2.40ch02 49918294 + 15482469 15482538 SL4.0ch02 53473368 + 22675572 22675640 2009
11	1	0
57

chain 1732938 SL2.40ch02 49918294 + 15715067 15733512 SL4.0ch02 53473368 + 23560246 23578686 9
545	1	0
4392	1	0
3702	2	0
8377	2	0
868	0	1
555

chain 3193 SL2.40ch02 49918294 + 15946301 15946335 SL4.0ch02 53473368 + 26668090 26668124 38031
34

chain 7385 SL2.40ch02 49918294 + 15946349 15946426 SL4.0ch02 53473368 + 27126179 27126256 35519
77

chain 1998 SL2.40ch02 49918294 + 17060821 17060873 SL4.0ch02 53473368 - 46141552 46141604 13082
52

chain 25863 SL2.40ch02 49918294 + 17281036 17281934 SL4.0ch02 53473368 + 31567121 31568045 1849
191	146	172
134	40	40
87	67	67
233

chain 1086 SL2.40ch02 49918294 + 17281507 17281547 SL4.0ch02 53473368 - 25521524 25521564 2233
40

chain 1385 SL2.40ch02 49918294 + 17281650 17281701 SL4.0ch02 53473368 - 25521667 25521718 2233
51

chain 2548 SL2.40ch02 49918294 + 17477386 17477414 SL4.0ch02 53473368 + 9659146 9659174 44434
28

chain 3562 SL2.40ch02 49918294 + 17518900 17518938 SL4.0ch02 53473368 + 35532572 35532610 12205
38

chain 31359 SL2.40ch02 49918294 + 18219067 18219992 SL4.0ch02 53473368 + 26475303 26476206 6428
51	405	385
52	148	146
269

chain 476 SL2.40ch02 49918294 + 18219222 18219272 SL4.0ch02 53473368 + 31118326 31118376 8467
50

chain 7402 SL2.40ch02 49918294 + 18219575 18219658 SL4.0ch02 53473368 + 34455660 34455743 20706
83

chain 2565 SL2.40ch02 49918294 + 18220140 18220195 SL4.0ch02 53473368 + 27400166 27400221 9575
55

chain 1200 SL2.40ch02 49918294 + 18375577 18375614 SL4.0ch02 53473368 + 26309203 26309240 3268
37

chain 2238 SL2.40ch02 49918294 + 18568506 18568543 SL4.0ch02 53473368 - 42643499 42643536 16044
37

chain 54920 SL2.40ch02 49918294 + 18568622 18569804 SL4.0ch02 53473368 + 26451274 26452460 3037
91	51	51
89	116	116
52	117	121
163	46	46
68	56	56
61	129	129
143

chain 2117 SL2.40ch02 49918294 + 18568713 18568748 SL4.0ch02 53473368 - 42643706 42643741 16044
35

chain 4766 SL2.40ch02 49918294 + 18568854 18568904 SL4.0ch02 53473368 - 48294561 48294611 48526
50

chain 950 SL2.40ch02 49918294 + 18569021 18569064 SL4.0ch02 53473368 + 29883173 29883216 9033
43

chain 2662 SL2.40ch02 49918294 + 18569065 18569129 SL4.0ch02 53473368 - 28515908 28515972 9829
64

chain 2589 SL2.40ch02 49918294 + 18569855 18569882 SL4.0ch02 53473368 - 23551670 23551697 43910
27

chain 11050 SL2.40ch02 49918294 + 18570027 18570181 SL4.0ch02 53473368 + 26512442 26512596 24238
64	23	23
67

chain 16022 SL2.40ch02 49918294 + 18989635 18989804 SL4.0ch02 53473368 + 26666286 26666455 15384
169

chain 5145 SL2.40ch02 49918294 + 18989804 18989864 SL4.0ch02 53473368 - 49836933 49836993 15725
6	7	7
47

chain 2469 SL2.40ch02 49918294 + 18989864 18989916 SL4.0ch02 53473368 - 46156008 46156060 24193
52

chain 852 SL2.40ch02 49918294 + 19060903 19060992 SL4.0ch02 53473368 + 14519223 14519312 2704
30	7	7
52

chain 1462 SL2.40ch02 49918294 + 19061093 19061132 SL4.0ch02 53473368 + 14581585 14581624 3310
39

chain 1462 SL2.40ch02 49918294 + 19061138 19061168 SL4.0ch02 53473368 - 47609049 47609079 4766
30

chain 6859 SL2.40ch02 49918294 + 19140559 19140632 SL4.0ch02 53473368 + 26936763 26936836 37275
73

chain 864 SL2.40ch02 49918294 + 19140910 19140977 SL4.0ch02 53473368 + 26937114 26937181 32320
67

chain 14866 SL2.40ch02 49918294 + 19168813 19168969 SL4.0ch02 53473368 + 52152129 52152285 16836
156

chain 7182 SL2.40ch02 49918294 + 19168969 19169118 SL4.0ch02 53473368 + 29809310 29809459 27098
9	90	90
50

chain 9736 SL2.40ch02 49918294 + 19169127 19169392 SL4.0ch02 53473368 + 26982159 26982424 1414
116	126	126
23

chain 15318 SL2.40ch02 49918294 + 19409871 19410092 SL4.0ch02 53473368 + 27366489 27366683 12908
123	27	0
17	1	1
53

chain 1295 SL2.40ch02 49918294 + 19429891 19429942 SL4.0ch02 53473368 - 45968661 45968712 7040
51

chain 798 SL2.40ch02 49918294 + 19429946 19430001 SL4.0ch02 53473368 + 29087285 29087340 29304
55

chain 5546 SL2.40ch02 49918294 + 19430016 19430306 SL4.0ch02 53473368 - 23643348 23643638 13348
50	235	235
5

chain 1335 SL2.40ch02 49918294 + 19430306 19430342 SL4.0ch02 53473368 + 7345474 7345510 3330
36

chain 23597 SL2.40ch02 49918294 + 19430342 19430778 SL4.0ch02 53473368 + 27318693 27319126 2251
111	69	67
65	1	0
190

chain 5100 SL2.40ch02 49918294 + 19430820 19431494 SL4.0ch02 53473368 + 27125215 27125967 2195
37	1	78
86	1	1
59	0	2
105	1	1
66	17	17
54	1	0
50	1	1
195

chain 6603 SL2.40ch02 49918294 + 19431494 19431616 SL4.0ch02 53473368 + 27319842 27319964 2251
122

chain 42927 SL2.40ch02 49918294 + 19483658 19484650 SL4.0ch02 53473368 + 27334322 27335315 2125
107	100	100
59	151	152
204	14	14
129	26	26
202

chain 3006 SL2.40ch02 49918294 + 19483794 19483847 SL4.0ch02 53473368 + 27225209 27225262 25220
53

chain 18058 SL2.40ch02 49918294 + 19838896 19839150 SL4.0ch02 53473368 + 22432007 22432261 13085
139	47	47
68

chain 2047 SL2.40ch02 49918294 + 19839047 19839082 SL4.0ch02 53473368 + 1737040 1737075 17093
35

chain 12755 SL2.40ch02 49918294 + 19936437 19936574 SL4.0ch02 53473368 + 27823466 27823603 20123
137

chain 1305 SL2.40ch02 49918294 + 19971872 19971907 SL4.0ch02 53473368 - 20099275 20099310 4753
35

chain 1212 SL2.40ch02 49918294 + 20489553 20489583 SL4.0ch02 53473368 - 10301068 10301098 2745
30

chain 4968 SL2.40ch02 49918294 + 20626800 20626854 SL4.0ch02 53473368 + 28563226 28563280 47030
54

chain 24922 SL2.40ch02 49918294 + 20627203 20627602 SL4.0ch02 53473368 + 28521636 28522035 2196
332	1	1
66

chain 188939 SL2.40ch02 49918294 + 20667239 20669239 SL4.0ch02 53473368 + 28645000 28647000 670
2000

chain 33408 SL2.40ch02 49918294 + 20669341 20669806 SL4.0ch02 53473368 + 28622534 28623000 688
251	17	18
57	24	24
116

chain 36839 SL2.40ch02 49918294 + 20669806 20670676 SL4.0ch02 53473368 + 28477525 28478435 5109
100	56	55
80	21	62
51	329	329
73	17	17
143

chain 11383 SL2.40ch02 49918294 + 20670159 20670357 SL4.0ch02 53473368 + 28527835 28528033 8830
68	48	48
82

chain 11694 SL2.40ch02 49918294 + 20677195 20677322 SL4.0ch02 53473368 + 28780614 28780741 22499
127

chain 58485 SL2.40ch02 49918294 + 20678205 20678915 SL4.0ch02 53473368 + 28632056 28632766 2764
87	23	23
117	34	34
449

chain 25212 SL2.40ch02 49918294 + 20686427 20687088 SL4.0ch02 53473368 + 28563000 28563660 630
81	1	1
33	1	0
11	1	2
36	1	1
236	0	1
33	1	0
14	1	0
211

chain 6367 SL2.40ch02 49918294 + 20843886 20843953 SL4.0ch02 53473368 + 7339853 7339920 39329
67

chain 6224 SL2.40ch02 49918294 + 20868927 20868994 SL4.0ch02 53473368 + 28912777 28912844 38329
67

chain 3768 SL2.40ch02 49918294 + 21040481 21040771 SL4.0ch02 53473368 + 5238865 5239156 17714
51	167	168
72

chain 2771 SL2.40ch02 49918294 + 21346212 21346251 SL4.0ch02 53473368 - 20099637 20099676 11962
39

chain 27367 SL2.40ch02 49918294 + 21346274 21346816 SL4.0ch02 53473368 - 7733123 7733669 3464
73	44	45
138	96	96
110	22	25
59

chain 5391 SL2.40ch02 49918294 + 21346827 21346953 SL4.0ch02 53473368 + 5914667 5914793 8393
126

chain 56914 SL2.40ch02 49918294 + 21352578 21353291 SL4.0ch02 53473368 + 29328916 29329629 2874
338	9	9
214	73	73
79

chain 14945 SL2.40ch02 49918294 + 21353385 21353733 SL4.0ch02 53473368 - 26322327 26322675 4031
73	190	190
85

chain 1961 SL2.40ch02 49918294 + 21353508 21353577 SL4.0ch02 53473368 - 28417503 28417572 7547
69

chain 8451 SL2.40ch02 49918294 + 21353733 21353858 SL4.0ch02 53473368 + 34434185 34434310 2376
103	9	9
13

chain 3487 SL2.40ch02 49918294 + 21402508 21402584 SL4.0ch02 53473368 + 51064700 51064776 2553
76

chain 3951 SL2.40ch02 49918294 + 21561715 21561765 SL4.0ch02 53473368 - 28540123 28540173 18100
50

chain 4328 SL2.40ch02 49918294 + 21561781 21561874 SL4.0ch02 53473368 + 29304388 29304481 7894
93

chain 27984 SL2.40ch02 49918294 + 21561909 21562336 SL4.0ch02 53473368 + 29297525 29298000 7435
30	88	87
160	7	6
71	0	50
71

chain 4002 SL2.40ch02 49918294 + 21562354 21562401 SL4.0ch02 53473368 + 7906480 7906527 15530
47

chain 30654 SL2.40ch02 49918294 + 21634893 21635306 SL4.0ch02 53473368 + 29643617 29643995 3749
137	36	1
96	36	0
18	0	36
70	1	1
19

chain 5203 SL2.40ch02 49918294 + 21792279 21792336 SL4.0ch02 53473368 + 24876170 24876226 21676
55	1	0
1

chain 1528 SL2.40ch02 49918294 + 21829444 21829494 SL4.0ch02 53473368 - 40249582 40249632 11803
50

chain 2088 SL2.40ch02 49918294 + 21829494 21829516 SL4.0ch02 53473368 + 29830085 29830107 46635
22

chain 716 SL2.40ch02 49918294 + 21829557 21829608 SL4.0ch02 53473368 - 36551789 36551840 13793
51

chain 6518 SL2.40ch02 49918294 + 21829609 21829873 SL4.0ch02 53473368 + 27058773 27059038 10500
79	66	67
119

chain 9774 SL2.40ch02 49918294 + 21829935 21830110 SL4.0ch02 53473368 - 49031269 49031444 11662
55	45	45
75

chain 2434 SL2.40ch02 49918294 + 21830110 21830136 SL4.0ch02 53473368 - 52507223 52507249 22488
26

chain 1292 SL2.40ch02 49918294 + 21830698 21830790 SL4.0ch02 53473368 - 36552930 36553022 13793
92

chain 1892 SL2.40ch02 49918294 + 21882562 21882934 SL4.0ch02 53473368 - 42639611 42639983 11284
117	160	160
95

chain 2087 SL2.40ch02 49918294 + 21882679 21882701 SL4.0ch02 53473368 + 20006136 20006158 19319
22

chain 1925 SL2.40ch02 49918294 + 21882946 21883007 SL4.0ch02 53473368 - 26441972 26442033 19169
61

chain 4093 SL2.40ch02 49918294 + 21883270 21883313 SL4.0ch02 53473368 - 50406657 50406700 33977
43

chain 15967 SL2.40ch02 49918294 + 21883313 21884074 SL4.0ch02 53473368 + 45738301 45739063 3998
103	326	326
93	148	149
54	11	11
26

chain 2277 SL2.40ch02 49918294 + 21883670 21883737 SL4.0ch02 53473368 - 19814965 19815032 17476
67

chain 5075 SL2.40ch02 49918294 + 21883883 21883936 SL4.0ch02 53473368 + 24929194 24929247 46322
53

chain 156089417 SL2.40ch02 49918294 + 22285537 23982716 SL4.0ch02 53473368 - 51764761 53460334 3
5257	5743	4923
1563	1281	1616
703	1	0
545	2039	3976
675	0	1
313	33	35
3848	2	4
12601	1	0
3940	1	0
4208	75	98
9409	0	1
16141	1	0
69	1	0
17827	1	0
2510	796	0
3609	1	0
190	0	1
5090	0	1
775	0	1
9094	1	0
12402	1	0
16456	1	0
8943	0	1
1753	29	28
2375	0	1
4841	0	1
31579	1	0
6645	1	0
1509	1	0
12600	1	0
4594	1	0
1616	1	0
1354	1	0
230	1	0
845	1	0
5128	1	0
1056	0	1
294	1	0
2864	978	1526
44300	434	0
5881	1	0
81418	1	0
23458	1	0
13546	1	0
7524	0	1
9991	1	0
3149	0	3
5057	26	26
3574	1	0
3480	1	0
890	0	2
5133	2	0
10625	1	0
5493	2	0
3102	1	0
6288	6	0
6237	1	0
166	1	0
30037	1	0
10177	4	0
4418	2	0
30615	1	0
5349	0	1
59934	1	0
17339	1	0
46	1	0
1641	1	0
19	3	0
380	0	1
185	0	2
42	1	0
21	0	1
33	2617	100
22	0	1
78	0	3
101	10	13
256	0	1
161	0	3
229	1	0
459	0	2
56	0	2
625	1	0
1495	1	0
3833	3	1
47511	1	0
195	1	0
2753	0	1
16138	2	0
601	2	0
22023	20	211
482	23	22
2028	1	0
9468	0	1
46	1	0
711	0	1
2681	43	42
5686	1	0
2332	2	0
8943	1	0
5327	1	0
11343	1	0
559	0	1
30477	2	0
1403	0	1
2134	2	0
698	1	0
96	23	16
200	2	0
5433	0	4
4338	0	1
21489	0	1
1222	0	1
3628	383	273
618	589	359
20447	1	0
17880	1	0
245	1	0
1008	1	0
6585	1	0
113	1	0
7048	1	0
20712	1	0
6356	0	1
339	1	0
4905	2	0
17703	1	0
382	2	3
31008	6	0
12977	2	0
220	2	0
11	1	0
3622	20	425
1496	20	184
9393	2	0
644	1	0
10237	1	0
20576	1	0
14	0	2
21	0	1
6062	0	1
1947	1	0
376	1	0
29212	0	1
26739	0	1
3317	1	0
24623	1	0
12126	0	1
4897	0	2
3278	0	1
319	0	2
4702	1	0
6175	0	1
26141	1	0
23631	0	2
596	0	1
1792	0	1
12810	0	3
15683	0	1
6808	0	1
21376	1	0
1350	1	0
9097	0	1
22382	1	0
14	5	4
51	1	0
490	2	0
99	1	0
156	0	1
245	0	2
54	1	0
40	0	1
21	1	0
27	0	1
9	0	1
13	1	0
36	1	0
8	1	0
47	0	2
18	0	1
28	1	0
49	0	754
1396	1	0
377	1	0
2455	6	90
3193	0	1
2778	1	0
8595	1	0
2890	1	0
81	1	0
16651	1	0
28	1	0
8118	0	1
1525	1	0
322	0	1
4793	1	0
13544	1	0
12893	1	0
41682	1	0
1802	0	1
1573	0	1
26928	1	0
8637	20	0
1588	1	0
455	1	0
5720	2	0
9091	0	1
22714	2	1
42359	2	0
20744	1	0
1041	0	1
2941	1	0
6835	1	0
5423	1	0
1419	20	0
736	1	0
279	1	0
2976	20	0
1110	1	0
1156	1	0
3866	4695	0
39	1	0
531	1	0
318	20	0
23021	5224	2026
1102	0	7379
2671	5490	3600
10018	2	0
7314	1832	2338
638	5102	6024
1466	1	0
27897

chain 48155 SL2.40ch02 49918294 + 22374326 22374835 SL4.0ch02 53473368 - 51852859 51853368 3677
509

chain 951 SL2.40ch02 49918294 + 22374835 22375101 SL4.0ch02 53473368 - 51853368 51853634 4988
266

chain 412177 SL2.40ch02 49918294 + 23885346 23890028 SL4.0ch02 53473368 - 53364839 53369521 105
4682

chain 27522061 SL2.40ch02 49918294 + 23982894 24300199 SL4.0ch02 53473368 + 3199376 3521546 2
69	1	0
176	0	1
72	1	0
26	1	0
136	0	1
573	2	0
553	16	17
504	1	0
1539	1	0
825	0	2
63	2	0
162	1	0
76	1	0
51	1	0
43	16	0
26	1	7
14	886	892
112	18	19
259	1	0
31	1	0
90	1481	1143
142	5	4
105	1	0
9836	1	0
3910	1	0
10929	509	0
239	0	1
5334	0	2
1003	670	0
39869	3	0
3768	10	9
1896	6808	1949
69	989	8077
1264	1	0
1497	2	0
14522	1	0
2467	0	1
7991	1	0
5369	1	0
207	1	0
2360	1	0
9904	1069	234
259	0	1
416	1	0
68	1	0
313	1	0
11956	1	0
915	1	0
170	1	0
4383	1	0
327	0	1
1944	1	0
48	1	0
369	1	0
7	1	0
1086	1	0
829	1	0
368	1	0
1667	1	0
1016	42	41
458	1	1
45	1	0
372	1	1
23	1	2
24	1175	814
57	1	1
22	1	1
533	1	1
18	1	1
1300	1	1
55	1	1
65	1	0
527	1577	2033
2199	1	0
9679	1	0
2512	1	0
1522	880	305
1280	2	0
600	2	0
2547	9	11
1242	0	1
3925	1	0
2894	0	1
1628	1	0
713	0	2
1165	1	0
176	0	1
973	2	0
336	1	0
533	0	1
36	1	0
487	1	0
2191	0	1
760	8801	8230
1581	0	1
14078	0	1
2035	1	0
3853	5092	5046
554	2	0
2633	734	1320
4363	1	0
5197	30	31
12062	0	1
887	1	0
213	1	0
2913	0	1
6179	0	1
406	1	0
4474	1	0
383	2	0
95	1	0
220	11349	16894
271	33	34
633	1	0
10163	0	1
307	0	1
3618	0	1
1329	0	1
460	0	1
119	1	0
878

chain 4563 SL2.40ch02 49918294 + 24075590 24075646 SL4.0ch02 53473368 + 14033773 14033829 19007
56

chain 10093 SL2.40ch02 49918294 + 24075659 24075765 SL4.0ch02 53473368 + 7691131 7691237 14558
106

chain 16535 SL2.40ch02 49918294 + 24200981 24201449 SL4.0ch02 53473368 - 46089848 46090316 14705
122	275	275
71

chain 2991 SL2.40ch02 49918294 + 24201198 24201262 SL4.0ch02 53473368 + 3447048 3447112 15447
64

chain 4252 SL2.40ch02 49918294 + 24201449 24201540 SL4.0ch02 53473368 + 3447299 3447390 15447
5	31	31
55

chain 911 SL2.40ch02 49918294 + 24201459 24201485 SL4.0ch02 53473368 + 8314304 8314330 25219
26

chain 2522 SL2.40ch02 49918294 + 24201693 24201765 SL4.0ch02 53473368 + 8314538 8314610 25219
72

chain 2335 SL2.40ch02 49918294 + 24201910 24201970 SL4.0ch02 53473368 - 23821032 23821092 25403
60

chain 4212 SL2.40ch02 49918294 + 24201995 24202040 SL4.0ch02 53473368 + 1716095 1716140 49674
45

chain 13271 SL2.40ch02 49918294 + 24306955 24307108 SL4.0ch02 53473368 + 3525986 3526139 2
153

chain 6765 SL2.40ch02 49918294 + 24307268 24307346 SL4.0ch02 53473368 + 3526299 3526377 2
78

chain 9281 SL2.40ch02 49918294 + 24307463 24307570 SL4.0ch02 53473368 + 3526494 3526601 2
107

chain 7112 SL2.40ch02 49918294 + 24307788 24307870 SL4.0ch02 53473368 + 3526819 3526901 2
82

chain 7286 SL2.40ch02 49918294 + 24307934 24308018 SL4.0ch02 53473368 + 3526965 3527049 2
84

chain 154142886 SL2.40ch02 49918294 + 24308208 26085339 SL4.0ch02 53473368 + 3527238 5310000 2
117	2397	2384
135	0	1
375	1	0
575	1	0
281	0	1
19	1	0
2828	45	46
596	2	3
310	1	0
536	0	1
288	1	0
58	1	0
946	1	0
1671	1	0
55	1	0
31	1	0
459	0	1
885	1	0
1073	1	0
653	1	0
1895	2	0
260	1	0
3578	1	1
66	3	4
1191	0	1
2879	1	0
463	1	0
245	1	0
3372	1	0
371	1	0
318	0	2
404	1	0
1808	1	0
1118	1	0
1252	0	1
205	1	0
449	0	1
1790	1	0
307	1	0
1798	0	1
2497	0	1
1363	1	0
1494	1	0
5384	1	0
279	1010	236
1219	0	1
106	1	0
6497	1	0
1512	512	944
819	1299	385
10441	1279	1074
2389	509	235
9293	1	0
485	2295	9000
1436	0	1
66	10	12
1203	3	4
2741	1	0
214	1932	1373
3363	0	1
1428	8918	10792
1225	1	0
1824	1	0
701	1	0
758	1341	918
10657	1	0
195	3	0
786	1	0
1433	1	0
2451	1	0
296	1	0
702	1	0
338	385	82
690	413	617
1198	1	0
2981	438	524
2254	0	1
13995	1	0
3729	1	0
4417	928	321
10764	1	0
2828	2556	2289
757	478	974
15138	1	0
7650	1	0
2942	1	0
27	1	0
215	1	0
13392	853	337
6132	1	0
6893	2	0
5057	1	0
18737	1	0
6387	1	0
7267	0	1
21439	0	1
2372	0	1
2657	18	16
13030	1	0
9446	1	0
2035	1295	1070
28190	0	1
2461	2	0
1739	2	0
19570	0	1
58	818	326
6556	1	0
7388	2	0
1388	1	0
1509	0	1
2728	1	0
364	0	1
215	1	0
4971	1	0
5718	0	1
210	2	0
5511	1	0
45081	1367	1295
6144	0	2
3496	0	1
1238	0	1
11047	1146	622
7696	1	0
460	1	3
10	0	3
18	2	11
7439	5133	1363
8	0	4844
2670	376	242
240	1	0
1523	1	0
157	772	455
1144	1	0
2608	1831	2603
2647	0	1
11045	1	0
8012	0	201
204	2	0
49030	1	0
4216	1	0
754	1	0
2512	0	1
122	0	1
4023	745	21
8249	909	37
1102	1	0
1022	1	0
5022	0	1
44675	2	0
619	1	0
10249	1	0
1241	1	0
4054	1	0
15607	1	0
15835	1	0
778	3	0
72	0	1
2344	1	0
59	0	1
2842	1	0
28095	1	0
1578	1	0
4429	1	0
106	1	0
1738	1	0
24627	1205	43
848	1	0
350	0	2
5044	0	1
1105	0	1
569	0	1
4086	1	0
871	1382	495
1482	14	17
3435	4	4
1744	20	224
2724	1	0
809	127	60
4829	0	1
7060	1	0
1527	2	0
687	0	1
1276	1	0
619	1	0
982	0	1
7708	1	0
1631	1	0
2110	10733	12654
804	0	2
1280	0	1
4827	7	6
3428	0	1
1930	988	310
172	1	0
226	1	0
119	2	0
261	1	0
54	1	0
53	1	0
118	1	0
72	1	0
3063	1	0
7499	1	0
4713	2	0
22885	1	0
3254	2	0
698	0	1
7479	1	0
2358	251	623
971	5925	6742
28647	1	0
9565	8122	8567
774	2	0
4111	668	0
2274	1	0
2144	1	0
7451	1	0
5058	1	0
23433	0	1
2277	0	1
14175	0	1
1030	1	0
1027	0	1
378	0	1
9709	1	0
36009	0	2
10741	0	1
3390	0	1
9120	1	0
29	0	1
826	0	1
21196	2156	1328
23606	0	1
13939	1	0
16210	0	1
1093	0	1
17605	1	0
5862	0	1
689	2	0
1463	0	1
5692	0	1
5268	14	16
16438	844	473
8125	1	0
178	2835	3031
472	10	10
324	2	0
265	10	10
69	4471	5046
6055	2	0
15433	1	0
21570	1035	0
5034	606	32
12587	1	0
1740	1	0
4754	1	0
51919	0	1
2197	3	0
1162	1	0
15596	1	0
3150	1	0
1589	0	1
7498	0	1
10289	0	1
21136	0	1
4189	1	0
5591	0	1
37540	0	1
1143	1	0
1076	0	1
25924	1	0
24073	1	0
1768	1	0
1170	2323	5226
1313	1116	1431
5290	0	1
6224	1	3
8864	1	0
11132	1	0
16248	1	0
99	1	0
7646	272	1373
1594	857	509
10553	2	0
568	1	0
1652	0	2
1988	6	6
1362	0	1
5550	0	2
23191	498	97
5137	559	1387
981	231	257
2636	1	0
1830	0	1
13093	1	0
6232	844	207
6366	0	1
98	0	1
491	2	0
2264	1	0
22993	719	0
71	1	0
6900	392	0
112	0	1
3849	0	1
3421	0	1
2689	8036	1475
47	0	7114
1739	523	0
3558	0	1
503	1	0
11543	1	0
83	0	2
264	0	1
651	0	1
13302	1231	816
3113	1	0
5083	7250	8773
64	7	7
1496

chain 2570 SL2.40ch02 49918294 + 24394738 24394795 SL4.0ch02 53473368 - 47316949 47317006 12436
57

chain 23694 SL2.40ch02 49918294 + 24394860 24395986 SL4.0ch02 53473368 - 48052397 48053561 4161
68	55	130
50	389	352
140	219	219
87	28	28
90

chain 958 SL2.40ch02 49918294 + 24395034 24395061 SL4.0ch02 53473368 - 20762083 20762110 10316
27

chain 2239 SL2.40ch02 49918294 + 24395061 24395166 SL4.0ch02 53473368 - 20754785 20754890 4597
105

chain 503 SL2.40ch02 49918294 + 24395986 24396020 SL4.0ch02 53473368 - 42061166 42061200 6516
34

chain 4266 SL2.40ch02 49918294 + 24396147 24396347 SL4.0ch02 53473368 - 20755865 20756065 4597
200

chain 2062 SL2.40ch02 49918294 + 24396348 24396417 SL4.0ch02 53473368 + 2910638 2910707 12407
69

chain 1614 SL2.40ch02 49918294 + 25542541 25542592 SL4.0ch02 53473368 + 35122795 35122846 9636
51

chain 3559 SL2.40ch02 49918294 + 25542634 25543335 SL4.0ch02 53473368 - 19565432 19566131 4262
59	247	247
92	29	29
143	3	1
128

chain 707 SL2.40ch02 49918294 + 25545047 25545111 SL4.0ch02 53473368 + 27028766 27028830 2338
64

chain 39047 SL2.40ch02 49918294 + 26085363 26086572 SL4.0ch02 53473368 - 49031088 49032297 1678
103	178	178
69	58	58
128	88	88
128	84	84
73	99	99
124	11	11
66

chain 2161 SL2.40ch02 49918294 + 26085713 26085771 SL4.0ch02 53473368 + 5252969 5253027 3082
31	24	24
3

chain 1247 SL2.40ch02 49918294 + 26085921 26085957 SL4.0ch02 53473368 - 40211137 40211173 8090
36

chain 1626 SL2.40ch02 49918294 + 26085957 26085987 SL4.0ch02 53473368 + 3183536 3183566 3581
30

chain 1879 SL2.40ch02 49918294 + 26086611 26086671 SL4.0ch02 53473368 - 33141338 33141398 3644
60

chain 2385 SL2.40ch02 49918294 + 26086671 26086735 SL4.0ch02 53473368 + 5253822 5253886 3082
64

chain 1002 SL2.40ch02 49918294 + 26086735 26086767 SL4.0ch02 53473368 - 33141462 33141494 3644
32

chain 122718355 SL2.40ch02 49918294 + 26086911 27495538 SL4.0ch02 53473368 - 50296049 51705018 4
99	3	0
63	7	7
3879	1	3
400	0	1
1867	982	166
5225	1	0
4684	0	2
295	722	0
5893	1448	1924
1633	0	1
2415	54	0
5439	0	1
127	0	1
309	0	1
13792	411	471
789	0	1
797	2401	2621
3037	20	493
761	0	1
17820	1	0
1916	4317	4937
483	1	0
1017	1	0
6762	4	4
4623	0	1
9148	0	1
1844	0	2
787	789	58
5503	767	609
934	1	0
4939	1	0
1921	1	0
1938	3205	4706
3727	2	0
865	839	0
6383	0	1
4572	1	0
5164	2	0
1401	9307	8591
1913	1615	2222
2369	2	0
1664	965	535
9986	0	1
1552	1	0
848	0	1
9401	2963	3412
2360	0	1
844	7949	8536
9819	7	8
5992	27	28
988	0	1
800	0	1
2549	0	1
283	0	2
6176	0	2
2055	1	3
1714	1	0
4011	1	0
24	738	0
286	1	6
6382	1	0
5813	1	0
1873	0	2
7874	463	547
2387	972	1397
2662	20	0
1978	1	0
84	0	1
96	1	0
720	1	0
4184	0	1
2514	1	3
264	1	3
1758	0	1
40	1	1
833	4178	3944
2635	20	244
2517	19	21
117	1	4
11965	0	1
73	0	1
1730	4	5
13726	1	0
19599	1	0
1470	734	119
719	1117	896
64666	2	0
28829	0	1
2571	0	1
189	0	1
14575	34	33
20112	0	1
2229	510	115
1111	628	0
5543	0	1
37008	0	1
43452	1	0
6127	0	2
12592	612	2126
1276	2240	1441
2607	0	1
51	562	754
894	1	0
5632	0	1
7896	0	1
3207	0	2
6130	6	6
120	0	1
232	3	0
265	5672	1550
416	0	5302
2527	0	2
131	0	1
134	6774	5114
53	3	0
304	3	0
74	0	1
180	3	0
48	0	1
220	4	5
182	1045	594
2047	0	1
227	0	1
62	1	0
164	228	70
477	0	1
484	9	9
12407	829	793
20636	1	0
2881	16	16
2710	2	0
1777	587	427
1231	751	266
1878	1	0
7659	31	32
9225	0	1
33788	1	0
275	0	1
35562	690	0
5930	701	83
1836	0	1
5055	0	1
5583	0	1
8482	0	1
10646	0	1
3902	0	1
11922	0	1
17026	2	0
9018	0	1
8584	1	0
8636	1	0
7023	1	0
1135	1	0
7071	1	0
3207	0	1
17006	1	0
7439	1	0
6677	1	0
1436	2	4
729	0	1
797	1089	498
2116	0	1
901	0	1
70	20	512
851	0	2
718	0	1
406	1	0
527	1	0
1218	1	0
1489	0	2
1155	0	1
13410	2	0
18933	1	0
13668	1	0
5219	20	227
953	568	374
18264	0	1
42620	1	0
1724	18	17
24970	837	133
22777	1	0
381	4978	4469
2064	886	1778
547	1	0
10560	4457	0
57	1	1
20	1	1
163	1	1
13	0	7065
90	759	591
13163	1015	0
26606	0	2
2488	0	1
42117	1	3
21801	1	0
2467	13720	16671
2238	884	0
6897	0	1
282	2	0
8160	1	0
19635	1	0
116	0	1
22482	1	0
18685	2	0
2015	1	0
11257	1	0
10838	2	0
1673	1	0
14150	96	0
368	0	1
3032	20	206
22482	1	0
5001	744	0
708	0	1
11840	0	1
335	19	22
72	913	2501
1586	20	78
2986

chain 218 SL2.40ch02 49918294 + 26367768 26367851 SL4.0ch02 53473368 + 6652803 6652886 19495
83

chain 5048 SL2.40ch02 49918294 + 26367939 26367992 SL4.0ch02 53473368 + 17990675 17990728 46487
53

chain 10105 SL2.40ch02 49918294 + 26368081 26368187 SL4.0ch02 53473368 - 21351604 21351710 27540
106

chain 31355 SL2.40ch02 49918294 + 26368386 26368758 SL4.0ch02 53473368 - 50559180 50559551 6429
88	1	0
179	1	1
103

chain 674 SL2.40ch02 49918294 + 26368904 26368971 SL4.0ch02 53473368 - 37314653 37314720 31824
67

chain 2064 SL2.40ch02 49918294 + 26667086 26667108 SL4.0ch02 53473368 + 22198621 22198643 13201
22

chain 1457 SL2.40ch02 49918294 + 27065879 27065952 SL4.0ch02 53473368 - 51264261 51264334 16564
73

chain 1516 SL2.40ch02 49918294 + 27201009 27201091 SL4.0ch02 53473368 + 25098090 25098172 21971
82

chain 23885 SL2.40ch02 49918294 + 27201187 27201507 SL4.0ch02 53473368 - 50874627 50874946 3512
90	16	16
52	33	32
112	1	1
16

chain 15681 SL2.40ch02 49918294 + 27324880 27325383 SL4.0ch02 53473368 - 46142111 46142652 15860
64	10	10
63	297	335
69

chain 1117 SL2.40ch02 49918294 + 27325281 27325314 SL4.0ch02 53473368 + 16540234 16540267 16124
33

chain 825 SL2.40ch02 49918294 + 27524373 27524405 SL4.0ch02 53473368 + 30955668 30955700 1666
32

chain 54550 SL2.40ch02 49918294 + 27743540 27744217 SL4.0ch02 53473368 + 31094218 31094972 3064
162	6	6
130	0	85
151	1	2
16	1	1
74	1	0
27	8	0
100

chain 5421 SL2.40ch02 49918294 + 27744244 27744301 SL4.0ch02 53473368 + 31173548 31173605 44153
57

chain 10971 SL2.40ch02 49918294 + 27749818 27749935 SL4.0ch02 53473368 + 16845114 16845231 24489
117

chain 12631 SL2.40ch02 49918294 + 27800389 27800549 SL4.0ch02 53473368 + 31096927 31097087 20377
55	14	14
91

chain 2079 SL2.40ch02 49918294 + 28061786 28061988 SL4.0ch02 53473368 - 23448361 23448593 4446
71	80	110
51

chain 5012 SL2.40ch02 49918294 + 28062025 28062078 SL4.0ch02 53473368 + 9077611 9077664 46737
53

chain 4893 SL2.40ch02 49918294 + 28063117 28063168 SL4.0ch02 53473368 + 45642425 45642476 47536
51

chain 897 SL2.40ch02 49918294 + 28240273 28240325 SL4.0ch02 53473368 - 9467372 9467424 3360
52

chain 5298 SL2.40ch02 49918294 + 28240345 28240401 SL4.0ch02 53473368 - 23470922 23470978 32638
56

chain 1394 SL2.40ch02 49918294 + 28338623 28338655 SL4.0ch02 53473368 + 27711439 27711471 11277
32

chain 2688 SL2.40ch02 49918294 + 28637204 28637238 SL4.0ch02 53473368 - 2586200 2586234 18231
34

chain 8664 SL2.40ch02 49918294 + 28637238 28637464 SL4.0ch02 53473368 - 49872094 49872320 31536
47	128	128
51

chain 39851 SL2.40ch02 49918294 + 28808241 28809026 SL4.0ch02 53473368 - 38887811 38888596 3739
138	252	252
102	82	82
211

chain 2578 SL2.40ch02 49918294 + 28808514 28808631 SL4.0ch02 53473368 + 784957 785074 4660
54	55	55
8

chain 1421 SL2.40ch02 49918294 + 28808761 28808815 SL4.0ch02 53473368 - 39503423 39503477 7891
54

chain 640 SL2.40ch02 49918294 + 28818869 28818904 SL4.0ch02 53473368 - 44706127 44706162 10327
35

chain 35120 SL2.40ch02 49918294 + 28819351 28819900 SL4.0ch02 53473368 - 20827493 20828043 5487
149	38	39
136	52	52
77	45	45
52

chain 3729 SL2.40ch02 49918294 + 28921733 28921803 SL4.0ch02 53473368 - 49874605 49874675 12738
70

chain 610 SL2.40ch02 49918294 + 28921816 28921897 SL4.0ch02 53473368 - 20829220 20829301 6991
81

chain 1279 SL2.40ch02 49918294 + 28921999 28922023 SL4.0ch02 53473368 - 49874871 49874895 12738
24

chain 21143 SL2.40ch02 49918294 + 28922023 28922702 SL4.0ch02 53473368 + 23865701 23866381 7754
70	78	78
110	315	316
50	6	6
50

chain 3052 SL2.40ch02 49918294 + 28922723 28922863 SL4.0ch02 53473368 - 26616079 26616233 9826
94	0	14
46

chain 7464 SL2.40ch02 49918294 + 29216676 29216821 SL4.0ch02 53473368 + 30122287 30122432 12249
145

chain 30769 SL2.40ch02 49918294 + 29216973 29217617 SL4.0ch02 53473368 - 29607022 29607667 6577
136	120	121
62	79	79
105	78	78
64

chain 4107 SL2.40ch02 49918294 + 29217112 29217210 SL4.0ch02 53473368 - 21408932 21409030 19372
98

chain 1497 SL2.40ch02 49918294 + 29217617 29217641 SL4.0ch02 53473368 - 21125208 21125232 14259
24

chain 648 SL2.40ch02 49918294 + 29344740 29344774 SL4.0ch02 53473368 + 31268401 31268435 22332
34

chain 8229 SL2.40ch02 49918294 + 29502505 29502633 SL4.0ch02 53473368 + 22207301 22207409 26820
68	40	20
20

chain 6068 SL2.40ch02 49918294 + 29556949 29557014 SL4.0ch02 53473368 + 29883362 29883427 40776
65

chain 11453 SL2.40ch02 49918294 + 29557073 29557195 SL4.0ch02 53473368 - 50032482 50032604 23165
122

chain 19552 SL2.40ch02 49918294 + 29557271 29557674 SL4.0ch02 53473368 + 33375730 33376015 11907
63	1	1
27	38	0
25	81	0
54	26	27
58	1	1
29

chain 1721 SL2.40ch02 49918294 + 29557373 29557400 SL4.0ch02 53473368 + 789264 789291 26417
27

chain 9791 SL2.40ch02 49918294 + 29557946 29558068 SL4.0ch02 53473368 - 12028062 12028174 28748
47	10	0
65

chain 12231 SL2.40ch02 49918294 + 29762632 29763025 SL4.0ch02 53473368 - 20756500 20756893 10719
75	183	183
135

chain 1582 SL2.40ch02 49918294 + 29762859 29762890 SL4.0ch02 53473368 + 3064996 3065027 11982
31

chain 2317 SL2.40ch02 49918294 + 29763208 29763261 SL4.0ch02 53473368 - 24240823 24240876 13516
53

chain 12443 SL2.40ch02 49918294 + 29763698 29763829 SL4.0ch02 53473368 - 37214409 37214540 20793
131

chain 4875 SL2.40ch02 49918294 + 29763836 29763887 SL4.0ch02 53473368 - 24722321 24722372 47716
51

chain 354 SL2.40ch02 49918294 + 29919319 29919348 SL4.0ch02 53473368 + 33040813 33040842 32404
29

chain 449 SL2.40ch02 49918294 + 29919348 29919375 SL4.0ch02 53473368 + 28749374 28749401 22459
27

chain 40890 SL2.40ch02 49918294 + 29919375 29920305 SL4.0ch02 53473368 - 48297022 48297953 4459
59	409	410
232	51	51
179

chain 8141 SL2.40ch02 49918294 + 29919615 29919787 SL4.0ch02 53473368 - 50027489 50027661 6275
66	55	55
51

chain 2228 SL2.40ch02 49918294 + 30031148 30031171 SL4.0ch02 53473368 - 20097407 20097430 50683
23

chain 976 SL2.40ch02 49918294 + 30035509 30035562 SL4.0ch02 53473368 + 29925720 29925773 4828
53

chain 246676 SL2.40ch02 49918294 + 30228835 30233493 SL4.0ch02 53473368 - 19783262 19787921 52
541	0	1
4117

chain 22573 SL2.40ch02 49918294 + 30233595 30234050 SL4.0ch02 53473368 + 30486863 30487316 9934
125	37	37
66	148	146
79

chain 678 SL2.40ch02 49918294 + 30390664 30390703 SL4.0ch02 53473368 - 19920640 19920679 8420
39

chain 1464 SL2.40ch02 49918294 + 30460370 30460404 SL4.0ch02 53473368 - 48707744 48707778 1867
34

chain 2140 SL2.40ch02 49918294 + 30460558 30460593 SL4.0ch02 53473368 - 36576176 36576281 2134
9	0	70
26

chain 150142 SL2.40ch02 49918294 + 30827893 30829484 SL4.0ch02 53473368 + 34275759 34277350 892
1591

chain 9671 SL2.40ch02 49918294 + 30829484 30829587 SL4.0ch02 53473368 + 34275654 34275757 25931
103

chain 18377 SL2.40ch02 49918294 + 30860912 30861165 SL4.0ch02 53473368 + 34399219 34399472 1523
253

chain 14551 SL2.40ch02 49918294 + 31483425 31483581 SL4.0ch02 53473368 - 19890808 19890964 17265
156

chain 19550 SL2.40ch02 49918294 + 31529320 31529616 SL4.0ch02 53473368 + 34969733 34970029 11910
100	57	56
52	5	6
82

chain 9747 SL2.40ch02 49918294 + 31529753 31529859 SL4.0ch02 53473368 + 34970170 34970276 28917
106

chain 50891 SL2.40ch02 49918294 + 31529903 31530583 SL4.0ch02 53473368 + 34970302 34970983 3363
229	32	33
124	71	71
224

chain 77051 SL2.40ch02 49918294 + 31530610 31531755 SL4.0ch02 53473368 + 34971010 34972291 1956
129	46	46
133	112	112
96	26	26
100	56	192
335	10	10
102

chain 88076 SL2.40ch02 49918294 + 31533490 31534596 SL4.0ch02 53473368 + 34972863 34973919 1682
58	49	50
144	89	0
298	0	38
468

chain 123280 SL2.40ch02 49918294 + 31536083 31537513 SL4.0ch02 53473368 + 34974397 34975880 1108
375	36	36
732	0	53
133	42	42
112

chain 37890 SL2.40ch02 49918294 + 31538160 31538717 SL4.0ch02 53473368 + 34976445 34977000 4973
319	138	136
100

chain 140459 SL2.40ch02 49918294 + 31538752 31540741 SL4.0ch02 53473368 + 34977035 34979037 944
581	15	17
67	126	126
226	69	67
162	23	33
86	143	139
86	3	0
118	15	15
71	0	10
198

chain 4193 SL2.40ch02 49918294 + 31540167 31540227 SL4.0ch02 53473368 + 34992074 34992134 4103
60

chain 3703 SL2.40ch02 49918294 + 31540741 31540794 SL4.0ch02 53473368 + 34992666 34992710 4103
5	10	1
38

chain 5563 SL2.40ch02 49918294 + 31540794 31540864 SL4.0ch02 53473368 + 34979089 34979159 8248
28	37	37
5

chain 46841 SL2.40ch02 49918294 + 31540864 31541772 SL4.0ch02 53473368 - 16710831 16712064 3807
57	11	11
122	340	554
114	3	102
79	0	2
53	0	10
129

chain 18088 SL2.40ch02 49918294 + 31541066 31541394 SL4.0ch02 53473368 + 34979362 34979615 4814
116	158	83
54

chain 16657 SL2.40ch02 49918294 + 31548498 31548693 SL4.0ch02 53473368 - 16760577 16760769 8066
52	3	0
140

chain 33865 SL2.40ch02 49918294 + 31614267 31615166 SL4.0ch02 53473368 + 16902491 16903387 3590
65	212	208
52	89	89
104	51	52
164	28	28
134

chain 5439 SL2.40ch02 49918294 + 32092345 32092403 SL4.0ch02 53473368 - 23955293 23955351 12633
58

chain 4366 SL2.40ch02 49918294 + 33569906 33569953 SL4.0ch02 53473368 + 37043915 37043962 6180
47

chain 2794 SL2.40ch02 49918294 + 33702580 33702610 SL4.0ch02 53473368 + 36887320 36887350 43740
30

chain 11185 SL2.40ch02 49918294 + 34435449 34435569 SL4.0ch02 53473368 + 37887716 37887836 44
120

chain 6245 SL2.40ch02 49918294 + 34435769 34435836 SL4.0ch02 53473368 + 37888036 37888103 44
67

chain 2423 SL2.40ch02 49918294 + 34435907 34435933 SL4.0ch02 53473368 + 37888174 37888200 44
26

chain 2610 SL2.40ch02 49918294 + 34440342 34440370 SL4.0ch02 53473368 + 37892610 37892638 44
28

chain 2921 SL2.40ch02 49918294 + 34450635 34450667 SL4.0ch02 53473368 + 37902770 37902802 66
32

chain 6936 SL2.40ch02 49918294 + 34451760 34451836 SL4.0ch02 53473368 + 37903895 37903971 66
76

chain 2906 SL2.40ch02 49918294 + 34460617 34460648 SL4.0ch02 53473368 + 37872320 37872351 11
31

chain 654423 SL2.40ch02 49918294 + 34461310 34468290 SL4.0ch02 53473368 + 37873013 37879993 11
1956	31	31
1195	0	1
1527	5	5
1176	1	0
1089

chain 1513 SL2.40ch02 49918294 + 34463266 34463297 SL4.0ch02 53473368 + 37890805 37890836 25
31

chain 9561 SL2.40ch02 49918294 + 35539842 35539944 SL4.0ch02 53473368 + 34109015 34109117 29732
102

chain 109475 SL2.40ch02 49918294 + 36327603 36329421 SL4.0ch02 53473368 + 45603264 45605005 1265
84	57	65
84	48	49
73	70	70
180	33	33
323	46	46
101	54	54
71	189	104
98	50	49
257

chain 2022611 SL2.40ch02 49918294 + 36329531 36360250 SL4.0ch02 53473368 + 45537407 45603193 7
755	44	44
89	180	225
53	164	164
347	39	39
106	18	18
52	449	433
61	0	2
180	25	25
167	40	40
102	94	43
98	53	53
95	5	4
276	1	0
62	65	65
52	92	92
170	68	68
207	12	12
187	50	50
98	1149	172
79	29	29
93	56	56
266	13	12
122	1	0
225	5	5
895	33	33
278	22	22
344	70	70
100	47	47
259	24	24
154	132	132
148	10	10
427	0	3
54	29	29
118	12	12
379	37	36
175	26	26
573	66	67
57	4	0
227	0	1
72	110	96
119	27	27
91	28	28
90	176	184
325	134	134
88	3049	3095
70	90	89
60	68	53
58	165	161
52	47	47
133	16	15
155	51	51
312	93	92
182	5	5
94	178	162
75	248	36319
6247	8	2
4883	0	1
1826

chain 2592 SL2.40ch02 49918294 + 36332261 36332300 SL4.0ch02 53473368 + 45542141 45542180 31052
39

chain 9534 SL2.40ch02 49918294 + 36334412 36334791 SL4.0ch02 53473368 + 45542280 45542650 29843
64	260	251
55

chain 3531 SL2.40ch02 49918294 + 36335199 36335236 SL4.0ch02 53473368 + 45540103 45540140 38392
37

chain 2436 SL2.40ch02 49918294 + 36335318 36335344 SL4.0ch02 53473368 + 45540222 45540248 32218
26

chain 14460 SL2.40ch02 49918294 + 36346785 36346963 SL4.0ch02 53473368 + 11347810 11347967 12391
139	21	0
18

chain 2344 SL2.40ch02 49918294 + 39065570 39065595 SL4.0ch02 53473368 + 42462773 42462798 826
25

chain 48138 SL2.40ch02 49918294 + 39093804 39094314 SL4.0ch02 53473368 + 42477466 42477976 3682
510

chain 22139 SL2.40ch02 49918294 + 39094351 39094584 SL4.0ch02 53473368 + 42495025 42495258 3748
233

chain 12591 SL2.40ch02 49918294 + 39094584 39094743 SL4.0ch02 53473368 - 10304030 10304189 131
159

chain 6040 SL2.40ch02 49918294 + 39474258 39474322 SL4.0ch02 53473368 + 42853644 42853708 40953
64

chain 3238 SL2.40ch02 49918294 + 41188984 41189019 SL4.0ch02 53473368 - 44391887 44391922 21
35

chain 55396 SL2.40ch02 49918294 + 43708385 43708971 SL4.0ch02 53473368 + 47145782 47146368 3000
586

chain 985 SL2.40ch02 49918294 + 44368961 44368996 SL4.0ch02 53473368 + 47872560 47872595 6450
35

chain 7292 SL2.40ch02 49918294 + 44423387 44423548 SL4.0ch02 53473368 + 47837552 47837713 11413
69	40	40
52

chain 653 SL2.40ch02 49918294 + 45995468 45995533 SL4.0ch02 53473368 - 3830060 3830125 8
65

chain 2814 SL2.40ch02 49918294 + 46004145 46004175 SL4.0ch02 53473368 + 49459632 49459662 260
30

chain 5906 SL2.40ch02 49918294 + 49566795 49566860 SL4.0ch02 53473368 - 1857893 1857958 16
65

chain 7814 SL2.40ch02 49918294 + 49577290 49577376 SL4.0ch02 53473368 - 1868386 1868472 16
86

##gapPenalties=axtChain O=400 E=30
##matrix=axtChain 16 91,-114,-31,-123,-114,100,-125,-31,-31,-125,100,-114,-123,-31,-114,91
chain 7690495616 SL2.40ch01 90304244 + 21 90264996 SL4.0ch01 90863682 + 16045 90863682 1
1955	25	26
627	0	1
958	338	0
311	2	0
2317	1	0
284	0	1
65	0	1
1558	1	0
21	1	0
1274	0	2
3089	20	79
2876	1	0
165	576	414
833	25	25
1328	2	0
4454	0	2
1937	0	1
1713	28	32
10288	0	1
4762	0	2
8099	0	2
267	0	3
601	0	1
2873	1	0
2438	0	1
410	0	1
609	0	1
308	1	0
260	0	3
23	0	1
3338	0	2
771	0	1
125	1	3
152	0	2
3232	25	26
11133	642	120
1039	0	3
1023	0	1
151	0	2
1075	0	1
366	0	2
3248	0	1
1449	0	1
46	72	0
79	1	0
438	0	1
3016	963	1081
1158	0	2
7841	0	1
7612	0	1
1034	0	1
138	0	2
32	0	1
69	16	21
215	0	1
957	1	0
332	0	1
1362	0	1
2243	0	4
110	653	229
3275	0	1
808	18	20
663	2	5
9672	0	1
1164	0	1
2354	1	0
1286	0	1
1243	550	46
65	0	1
1734	0	1
549	0	3
256	0	3
21	0	1
102	56	0
2464	1	0
847	0	2
5115	0	1
3618	627	452
5847	0	1
2063	0	1
3413	0	1
725	0	1
3741	1	0
3601	0	1
1991	1	0
1080	0	1
2657	0	2
1070	0	1
816	1	0
796	0	1
4268	0	1
630	0	1
1261	0	1
29	0	1
11640	1	0
3246	1	0
3720	0	4
22382	0	1
372	0	1
356	2	0
1936	0	1
4961	0	1
4148	4	2
1318	1	0
1511	0	1
771	1	0
2677	0	1
2249	0	2
449	2	0
3483	5972	6522
10106	0	3
896	1	0
2176	630	0
1001	0	1
277	0	1
2252	0	2
397	0	1
1507	0	2
1023	0	2
144	0	2
18	1	0
123	0	1
107	1	3
1575	0	1
1415	0	1
329	0	1
314	0	2
141	21	19
77	1	0
143	18	22
1465	0	1
1710	0	1
1845	0	1
5867	1	3
523	0	1
3918	15	17
398	0	1
9242	0	2
496	0	1
1457	0	1
840	1	0
3219	0	1
3132	0	1
4087	0	1
3325	1	0
1330	1	0
1100	1	0
310	0	1
889	0	2
2168	0	1
229	2517	1957
1470	1	0
1121	0	1
564	0	1
8693	0	1
396	0	1
1710	2	4
2234	7	6
488	1	0
3357	0	1
5613	1	0
1610	2	0
263	0	1
1151	0	1
919	0	1
13519	0	1
1671	0	3
1327	0	2
3423	0	1
1209	0	3
4095	0	1
3581	0	2
1092	2	0
86	1	0
3818	0	1
5904	0	1
2287	0	1
1381	1001	0
170	9	10
3935	0	1
1745	0	1
1461	0	1
143	1	2
142	0	1
1720	1	0
298	499	87
2686	0	2
47	0	3
8475	13	15
476	0	1
485	0	1
2535	0	2
3322	1	0
5928	0	1
443	0	1
670	0	2
1571	1	0
4968	0	2
42	0	1
996	963	234
7202	0	1
2248	52	0
230	0	1
467	0	1
2225	0	1
1426	66	0
312	0	1
1475	0	1
292	0	1
27	0	2
213	0	1
156	0	2
38	0	2
753	0	1
4691	1	0
589	0	2
274	8	11
692	0	1
1001	0	1
4069	0	1
576	0	2
6784	0	2
1013	0	1
10406	0	1
447	0	1
12806	0	1
1761	0	1
974	0	1
1228	1	0
7360	1	0
153	1	0
668	0	1
165	5	3
372	1	2
7376	39	38
10769	1	0
7820	0	1
2820	0	1
3473	0	1
3180	1	0
93	1	0
2068	1	0
905	1	0
180	0	1
14833	0	1
1492	904	425
133	1	0
12897	0	1
8869	0	1
3026	1	0
1938	1	0
873	1	0
6153	0	1
5788	0	1
5443	0	1
3084	1	0
235	1	0
811	1	0
1521	0	2
237	0	1
229	1	0
4863	1	0
2307	0	1
700	892	79
580	1	0
418	0	1
2527	1	0
1394	1	0
243	0	2
7477	0	1
2428	1	0
1840	0	1
444	1	3
3773	0	1
580	30	29
4229	1	0
10447	0	1
567	2	3
2447	0	3
2164	0	2
3509	0	2
2612	1	0
4729	0	1
1559	1	0
3091	0	1
1425	1242	1852
1545	0	1
212	582	540
1115	0	1
3437	0	1
4072	0	1
4889	0	2
185	0	3
12816	2	3
307	0	2
455	0	1
980	0	1
1513	0	4
1697	463	0
1214	2	0
153	1	0
447	0	1
430	0	1
770	0	2
4657	0	1
109	0	1
2193	7	6
414	580	28
4200	0	1
384	0	1
155	0	2
483	1	0
251	0	1
562	0	1
884	0	1
1505	0	1
172	0	3
954	16	21
2728	0	4
10470	0	1
257	2	4
230	0	1
6116	0	1
6536	1	0
2917	1	0
4258	42	41
180	0	1
79	0	2
11036	2	0
5457	0	3
16136	1	0
11069	1	0
6387	0	1
3168	14	0
65	1	0
9315	1	0
2404	1	0
1875	1	0
13250	2	0
2188	0	1
6442	0	1
6516	0	1
51	0	1
1416	0	1
547	1	0
782	1	0
1236	0	1
1898	0	1
676	0	1
1072	0	1
1332	0	1
501	0	3
498	0	1
4391	817	0
1245	0	1
3617	0	2
122	0	1
2242	1	0
1639	0	1
203	2	0
278	1	3
700	1	0
3259	0	1
5932	0	1
5869	1	0
3529	983	18
8160	0	1
11191	0	1
1728	1	0
7492	0	1
1212	0	1
3572	0	2
1098	1	0
1641	0	2
421	0	1
50	1	0
13112	0	1
3904	0	1
2811	1	0
587	0	2
934	0	2
8288	0	3
12068	0	2
394	0	1
658	0	221
36	0	216
2938	0	1
25	0	1
1875	0	1
6716	1	0
2046	440	0
305	0	1
147	2	0
2463	0	2
2366	0	2
106	0	1
2376	0	1
1443	1	0
505	0	1
1923	526	0
761	0	1
5536	0	1
412	0	1
494	0	4
82	0	2
109	0	1
83	1	0
110	0	2
4254	0	2
2760	0	1
191	0	1
1176	0	2
5579	0	1
624	987	0
27	2	0
28	1	0
186	0	2
626	0	1
2696	0	5
253	0	1
132	0	230
4913	683	515
3442	40	42
256	0	1
61	0	1
97	0	1
430	0	1
1135	829	705
636	0	1
1158	1	0
271	1	0
18	0	1
6549	0	1
1808	0	2
887	0	1
4968	1	0
1758	2	0
692	0	1
8924	0	2
224	1	0
1950	0	4
3243	0	1
212	3	4
4113	1	0
744	0	1
1527	0	1
1109	0	2
523	0	1
1290	1	0
962	1	0
972	2	0
220	0	1
411	0	1
433	0	1
116	3	5
677	0	2
439	1	0
2321	1	0
872	0	2
7975	0	1
2658	0	1
4381	2	0
485	1	0
1527	0	1
1965	0	2
835	1009	1178
319	0	1
1567	0	1
4098	1	0
6601	1	0
2452	1	0
5303	1	0
4229	3120	4812
329	0	2
471	0	1
2135	0	1
1329	0	2
6335	1545	1302
142	1	0
238	1	0
806	0	1
4212	0	2
594	0	1
538	0	1
404	1	0
81	8196	9411
1131	0	1
7877	0	1
1565	1	0
1820	0	1
342	0	1
11621	0	3
685	0	5
71	0	1
465	1	4
12616	0	1
188	0	1
23479	1	0
11645	1	0
780	0	1
79	0	2
63	1	0
11537	0	1
11066	1	0
6232	0	1
8125	0	1
76	31	32
3170	1	0
3990	0	3
1637	0	1
1398	0	1
9483	1	0
888	0	2
4356	0	1
392	1	0
7408	0	2
174	0	1
209	1	0
171	0	1
91	829	60
35	2	4
596	0	2
2011	0	1
673	0	1
349	0	1
4312	0	1
4161	4	2
136	19	21
1831	908	0
264	0	1
288	0	4
1002	0	1
630	0	2
671	14	18
48	0	1
1208	0	1
817	1	0
3392	0	1
496	0	2
2917	0	2
6252	0	3
2431	0	2
3969	0	1
650	0	2
337	0	2
779	0	2
2327	0	2
582	0	2
4535	0	1
1733	0	1
355	0	1
195	0	3
2423	0	2
200	0	1
155	0	1
635	0	1
565	1	0
3276	0	3
4913	0	1
4018	0	1
1045	1	0
140	0	1
4110	1	2
1996	2	0
4180	0	1
8865	1	0
10683	2	0
262	1	0
2013	0	1
1819	0	1
482	0	1
3194	0	1
3148	0	1
7414	1	0
42	0	1
2037	0	1
227	2	0
197	745	55
172	4	0
360	15	17
1188	0	1
2198	1	0
12499	1	0
102	0	3
168	0	1
829	1	0
1603	1	3
301	1	0
252	1	0
1846	0	2
284	2	0
151	1	0
827	0	1
2452	1	0
7321	1	0
6637	0	1
82	0	1
261	1	0
44	2	0
2115	0	1
353	0	2
12442	1	2
2319	0	1
3862	0	1
3714	0	1
4530	0	1
9699	0	1
6811	1	0
11528	0	1
1399	4746	5328
672	0	1
391	0	1
1515	175	253
137	0	3
2023	0	3
3084	0	1
115	0	1
268	1	0
1350	0	1
346	1	0
15	1	0
185	0	2
199	0	2
972	1	0
2148	0	1
695	937	0
4540	0	2
1469	0	1
2068	1	0
1024	0	1
779	666	20
3309	12	14
1888	0	4
321	0	1
2037	0	1
3596	0	2
104	0	1
919	0	1
3428	0	1
56	0	3
571	0	2
296	0	1
2006	0	1
1396	562	956
2585	0	4
1221	0	1
728	0	2
34	0	1
85	5168	6023
439	0	2
1363	14	15
2413	0	1
320	1	0
238	1	0
490	0	1
1396	0	1
2093	0	1
1041	70	0
2292	0	2
1314	1721	1990
669	0	1
385	0	1
57	0	1
2109	0	2
806	548	2
517	0	1
5126	0	1
3154	0	1
155	0	1
2575	0	8
8336	0	2
7279	0	1
641	1	0
510	1	0
5082	2	0
193	1	0
466	0	1
1106	0	1
6546	0	1
1532	4	6
1455	0	1
1656	0	2
2897	2	0
3191	1524	1513
15383	1164	1181
3434	0	1
11036	0	1
13625	1	0
6416	0	1
4629	1	0
3373	2005	1569
4527	1605	1567
9308	0	1
129	0	1
140	0	1
1593	0	1
6361	0	1
2090	10841	10306
2835	0	1
709	0	1
295	531	223
54	0	1
80	0	2
1830	0	1
251	0	2
699	0	1
118	0	1
28	0	1
2417	88	0
2383	0	1
3551	0	4
748	0	2
6558	0	2
1370	2	0
1686	0	1
2925	0	1
7914	0	2
943	49	53
1790	0	3
815	12	14
3377	0	1
405	0	1
686	0	1
2295	63308	9366
4519	0	1
2065	6	0
6408	1	0
9	1	0
8835	0	1
452	1	0
2404	0	1
3934	2	0
322	0	4
95	0	2
23	0	2
156	12	13
173	0	2
1107	0	1
91	0	1
1784	1	0
290	0	1
1440	0	1
66	0	1
1042	28	29
8357	0	1
3290	0	1
1139	0	1
52	0	2
1415	0	1
1590	18	20
293	0	1
747	0	1
626	0	1
318	20	23
92	16	19
324	12	14
2243	0	1
266	0	1
1730	0	1
1878	19	22
959	0	1
3778	0	1
181	0	1
1458	0	1
1073	0	1
365	1	0
10	1	0
252	0	5
1018	0	4
1614	1	0
371	1	0
17	1	0
5	1	0
74	817	401
452	0	2
159	0	1
7573	0	1
6397	4	0
1992	0	1
557	0	1
693	0	1
3335	1	0
25684	0	2
2151	0	1
1393	0	1
1132	3	4
314	0	2
3399	0	1
1035	0	1
526	0	1
810	0	2
491	10	11
1442	0	1
45	0	1
707	0	1
52	0	2
1305	746	0
2432	0	1
7112	0	2
3087	0	1
9560	33	34
1573	0	1
2706	62	0
130	1	0
313	0	2
166	0	1
857	1	0
148	0	1
463	0	1
61	1098	2218
82	0	1
1807	0	1
576	1	0
368	0	1
386	0	1
692	1	0
2549	0	1
2894	37	38
4145	0	1
1816	664	14
122	0	2
225	0	1
2888	0	1
933	0	3
343	0	3
560	0	1
514	101	0
38	1	0
1005	0	3
1972	614	0
1572	1	0
80	2	0
14115	1	0
3	1	0
6411	0	1
13644	1	0
15150	5	5
3137	2	0
1549	0	2
5824	1	0
22874	6	5
5981	18	19
6997	1	0
6465	2	0
5181	0	189
21850	1	0
11205	1	0
3983	1	0
888	1141	287
8702	0	3
14924	0	1
1649	2	0
1905	680	307
2135	1	0
282	48	47
419	1	0
665	7	0
1695	1	0
2960	554	0
7566	1	0
164	0	1
6466	1	0
2048	0	1
3128	0	1
1043	0	1
12300	0	1
10389	1	0
681	0	3
38	0	1
16	3	2
90	1398	28
4622	2	0
12391	1	0
452	0	1
10491	0	180
11551	1	0
2017	1	0
168	0	1
8790	0	1
6512	1	3
6330	0	2
186	1	0
9328	1	0
1292	2	0
5671	1	0
8773	0	1
3251	1	0
9087	0	1
1244	1	0
6831	1	0
28064	0	1
14911	1	0
8913	2	0
12460	207	105
551	1	0
1671	671	504
1740	0	2
680	1	0
2015	2	0
1653	1	0
1379	1	0
11181	1	0
2503	1	0
13893	0	1
21481	1	0
2681	3674	98
61	26	736
67	2343	5211
1960	1	0
5176	0	1
10147	0	1
1512	0	1
130	0	1
215	0	1
3171	0	1
5439	0	1
1411	1	0
22695	1	0
27951	1	0
1347	5	0
905	1	0
3497	1	0
5630	1	0
5408	2	0
3154	1	0
2092	1	0
2092	0	1
5613	1	0
5064	0	1
129	0	2
3849	0	1
612	1	0
10356	0	119
593	1	0
4846	0	1
5016	0	1
1964	0	1
2957	1	0
459	0	1
192	0	1
889	1	0
16	2	0
813	0	1
1221	0	1
1609	0	1
166	0	1
2570	0	2
3213	1	0
2543	0	2
1842	1	0
5385	0	1
1560	26	27
1609	0	1
1519	0	2
1534	0	1
2515	0	1
440	1	0
55	0	1
426	0	2
14228	1	0
2429	1	0
469	1	0
3626	0	1
182	2	0
8290	0	1
6875	0	1
182	1	3
580	52	54
3435	0	1
803	4	4
290	0	3
476	0	1
1135	0	1
5881	0	1
5915	18	20
483	0	1
7044	0	2
11172	2	4
6773	0	1
320	1	3
506	0	2
791	0	1
1329	0	1
553	0	1
2270	0	2
1586	0	1
1977	0	1
9262	0	1
3842	0	1
228	21	23
613	1	0
2989	0	1
5736	0	1
323	0	1
956	0	3
1176	7	8
1030	0	1
2549	0	1
863	0	1
282	0	1
608	0	1
3087	0	1
310	0	1
256	24	25
4634	0	2
3869	0	1
6559	0	1
4912	0	2
186	0	1
8439	0	2
6011	94	291
1728	0	1
163	0	1
1841	0	1
1165	0	1
199	1	0
65	1848	2870
1125	0	1
1153	0	1
809	0	2
127	0	1
1221	0	5
1716	0	1
3108	0	3
14250	0	1
100	960	0
5167	0	2
52	0	1
404	0	1
3424	0	1
2354	28	29
12368	0	1
4062	1	0
1251	1	0
6671	0	1
3550	1	0
5128	1	0
16145	0	1
2487	0	2
64	0	1
4518	0	1
709	12	11
9543	0	2
1679	0	1
237	1	0
538	39	40
1414	0	1
1963	0	1
262	0	1
12180	0	1
3722	1	0
942	0	1
20162	2	0
1792	548	20
14291	0	1
3206	24	21
1601	1	0
9559	0	1
3952	0	2
115	3	6
1006	1	0
377	1	0
1173	0	1
3286	1	0
2765	0	1
5988	0	1
8831	1	0
8533	0	1
1772	0	1
1036	1	0
1727	1	4
482	0	1
6582	20	470
582	1078	37
5721	0	1
6775	1229	1702
37	0	1
643	1	0
2071	0	1
244	0	1
1912	0	1
977	0	1
5099	0	1
1422	2	0
14840	1	0
1282	2	0
49	1	0
538	16	19
4515	0	1
430	0	1
2871	2	4
715	1013	0
983	66	0
3	27	0
13045	0	1
593	1	0
314	1407	400
2634	0	3
3383	1	3
345	1	0
464	0	2
201	4	6
169	526	429
4777	1	0
1546	0	1
1209	0	2
115	0	4
1183	0	1
824	1153	377
1578	1	0
511	0	2
1530	0	2
1113	1	0
326	0	1
131	64	66
2143	0	1
558	0	2
113	0	1
514	0	1
2444	0	319
7210	1	0
4110	0	1
7767	0	1
410	0	3
319	0	2
764	0	1
188	464	0
62	23	21
1984	0	1
9994	955	1098
2713	0	1
288	0	1
1658	0	1
150	0	2
6223	0	1
91	1105	165
872	0	2
303	0	1
124	1	0
43	0	1
59	0	1
919	0	2
72	0	1
497	0	1
221	0	1
58	0	1
5607	0	3
1787	1	0
1444	0	2
2586	21	22
5573	1	3
3700	0	2
3742	1	0
1778	0	2
7378	0	1
1479	0	2
6652	1	0
134	7	8
943	0	1
424	0	1
612	0	1
1994	0	1
3662	618	0
2029	0	1
576	3	1
3412	0	1
15210	0	1
2999	2	0
6016	2	0
301	1	0
6213	22	731
1568	1563	638
4430	781	1457
1503	1306	1798
9986	242	508
27	2	2
1033	1	0
444	6940	2023
71	188	3964
510	1	0
543	1	0
897	1	0
1659	1	0
280	1	0
35	1	1
166	6274	11750
757	1	0
583	1	0
11	1	1
227	1	0
437	0	1
79	3338	3826
53	0	1
541	0	1
221	1	0
91	1	0
106	1	0
171	1	0
16	0	1
17	0	1
209	0	1
30	1	0
76	1	0
56	0	3
148	1	0
49	1	0
241	1	0
23	4	4
109	76	74
662	1	0
35	1	0
140	3	3
37	2	1
47	0	1
13	0	1
146	0	1
37	1	1
117	1	1
16	1	0
29	0	1
6	1	0
127	1	0
12	1	0
78	1	0
75	0	1
38	1	0
9	0	1
12	1	0
223	0	1
84	26	26
197	1	0
131	0	1
7	1	3
40	1	0
146	0	1
39	3	2
96	0	1
39	2	0
79	1	0
172	856	135
77	1	0
53	4675	2927
93	2	1
69	1	0
29	1	0
84	0	1562
53	3175	2
22	1	0
19	1	0
71	1	0
1499	1	0
677	811	547
30	1	0
260	1	0
683	5252	17
50	1728	6040
666	826	450
7641	1	0
17	1	0
401	309	378
167	0	1
119	1	0
1047	0	1
885	0	1
1371	1748	1225
815	0	1
109	27	2129
276	0	1
504	1	0
871	1	0
1407	1	0
1547	0	3
150	0	1
1352	1	0
2098	0	1
5836	0	1
3406	1	0
5164	993	104
3481	0	2
503	0	1
4826	0	4
70	0	1
15867	0	1
2197	1	0
18	0	2
1333	0	1
4585	786	252
1124	0	1
1609	0	1
3301	0	1
4035	0	3
61	0	1
1160	6964	1076
267	1	1
64	1	1
62	1	1
14	0	19
17	0	35
85	1	1
52	0	6718
3491	0	1
174	1	3
9562	1	0
2770	0	1
2605	0	3
5118	735	183
5285	2	0
5033	0	1
420	0	1
1640	0	1
1340	1	0
4184	0	1
892	0	1
620	0	2
6034	1	0
8261	16	17
3243	0	1
793	0	1
2432	0	2
3947	1	0
2024	0	1
574	484	39
43	0	1
14	1	0
7	1	0
496	0	1
1530	0	2
63	52	278
61	0	1
54	8	10
81	1	0
6872	0	1
631	1	0
3981	0	3
3364	461	0
807	7	7
920	1	0
4365	16	18
3818	1	3
602	1	0
8553	1	0
888	15	17
1163	0	1
692	0	2
1829	804	110
239	1	3
519	0	1
896	1	0
2447	0	1
904	31	6471
116	7232	1527
886	15	16
1808	19	22
539	0	2
4997	0	2
948	0	1
1102	0	2
1803	0	2
2713	0	1
1042	36	37
3729	0	1
1768	0	3
9415	1474	1485
3832	0	1
2212	0	1
4603	0	1
639	0	1
627	0	1
1722	0	1
468	1	0
3613	17	18
637	1	0
63	2	4
2306	1	0
2369	2	0
8954	1023	477
1364	99	337
2077	0	1
1980	0	3
1064	0	1
4601	485	292
3827	0	1
242	107	942
1920	0	1
5683	1	0
563	1	0
1190	0	1
2913	10	9
14453	1	0
14000	0	1
1898	1	0
266	3	0
1278	0	2
4997	2	0
1261	1	0
1692	0	2
144	1230	1112
894	15604	34905
4283	126	0
1527	2	5
2289	0	1
2917	0	2
1333	470	0
80	1	0
902	0	2
2832	1	0
3646	0	1
1492	0	2
1879	0	4
1953	1	0
1422	0	1
3899	1	3
62	0	2
5790	0	1
1919	0	3
66	0	1
269	0	1
433	0	1
381	0	2
856	0	2
158	0	4
2669	8	10
1401	0	1
1238	0	2
4607	0	1
17373	15	17
219	1	0
89	621	0
616	0	1
64	0	1
138	1	0
171	0	1
4050	32	33
519	2	4
577	0	2
513	0	1
2612	0	1
8697	27	28
824	0	2
1356	0	1
2901	0	1
2104	0	1
163	0	1
1687	0	1
7908	0	3
4472	0	1
5037	967	1277
497	0	544
232	5163	5644
2412	1023	343
78	6	5
5896	1	0
4108	710	293
5299	0	1
1285	1	0
2419	2	4
63	1256	953
2762	45	116
13737	0	2
13205	672	834
1384	1326	1065
132	0	1
43	1	1
910	6	5
1202	0	1
2103	0	1
1450	426	456
3459	2	0
552	0	1
5366	2	0
472	1	2
107	0	1
137	0	1
9284	0	1
1856	1	0
7886	1	0
4	1	0
100	1	0
7	711	0
6711	0	1
127	20	253
3609	0	1
27	0	1
82	90	0
1324	0	1
2182	0	1
1592	0	1
1104	0	1
6494	0	1
451	0	3
2086	0	1
71	0	1
5410	16	15
8980	21	20
7375	0	1
9079	914	35
548	1	0
193	0	1
6272	23	114
2626	1770	2523
5169	1	0
41	0	1
2998	0	2
155	0	2
868	0	1
3257	0	1
485	84	0
1120	0	2
1888	62	0
4353	1	0
6816	0	1
7470	0	2
4056	1	0
6423	0	2
2287	0	1
1056	0	2
1429	0	2
1521	0	1
3666	1	0
603	0	1
1708	1	0
1331	24	20
672	1052	858
185	0	1
775	0	1
216	0	1
2645	0	1
338	0	2
162	0	1
589	0	2
889	0	3
1723	1	0
16043	1	0
5192	5	7
9048	0	1
2506	11	11
934	0	1
22	0	3
8382	0	1
471	0	1
73	1	0
712	623	0
1112	0	1
867	0	1
850	0	2
3803	0	1
9068	0	1
553	0	2
413	2720	17040
9306	8553	13113
2769	657	1053
628	1	0
59	1	0
82	0	1
6097	0	1
1006	0	2
5063	15	22
7214	1	0
2643	0	1
574	0	1
673	1	0
654	1	0
9317	7793	10271
3101	0	1
1272	0	1
257	1	0
174	569	508
5796	407	557
2810	1	0
432	187	393
2555	7	5
1937	0	2
2353	0	1
601	36	34
204	0	1
933	2	0
4005	3544	3333
854	833	112
2168	1	0
4117	0	1
7721	0	1
4114	2050	2563
5457	0	1
1541	8072	8236
535	5	5
223	0	1
4839	0	1
1220	1	0
6160	0	1
892	0	32213
3169	0	1
1461	0	1
3929	0	2
1478	1	0
2197	0	1
214	0	1
2730	0	1
703	0	2
705	0	1
112	0	2
673	0	1
3826	0	1
1165	1	3
135	20	21
1156	0	2
2610	1	4
755	0	4
956	869	665
9822	0	5
322	0	1
825	2	0
2581	0	2
698	13	16
16338	20	422
954	1016	470
6524	4675	3889
541	1	0
211	1	0
757	1	0
1635	1	1
27	1	0
426	1	1
56	1	1
159	1	0
140	5222	5356
12938	0	4
3705	1929	2139
445	37	37
497	1	0
726	28	59
5808	2	0
7195	1	0
1349	1	0
855	1	0
10233	1	0
20	1	0
713	1	0
11019	0	1
48	0	1
104	0	1
3701	67	68
947	1286	3150
1246	691	1843
8191	0	1
4113	1	4
4852	2	0
313	0	1
6537	0	1
630	0	1
588	0	1
5042	0	1
892	4263	4324
722	20	487
355	0	2
3149	0	1
979	0	1
54	0	2
4488	1	0
6513	4	4
611	0	1
246	0	1
851	462	234
788	0	1
806	6	7
17886	20	63
741	457	242
7022	0	2
4108	1148	736
833	1535	1274
3502	0	1
3588	1	0
3909	0	1
182	1	0
4787	219	179
1467	3536	8519
1124	0	4
1890	0	1
164	1	0
5107	0	1
1503	1	0
16	0	2
854	931	426
2985	7	8
1707	0	1
462	0	1
1016	469	220
653	0	1
618	0	1
3726	0	1
1605	1	0
526	1	1
70	1	1
57	433	206
337	0	1
2273	0	1
89	0	2
1856	81	0
725	0	2
1775	1	0
14603	2411	2493
3364	0	1
6180	0	1
1859	0	1
952	1	0
23	0	2
2764	1025	293
6844	993	2336
652	0	2
1101	0	2
983	0	1
638	1	0
297	4616	4547
1099	2755	2208
925	1	0
26	1	4
877	1	0
1605	0	1
1539	6	0
1939	1	0
1587	0	6900
20	5794	242
18646	0	1
1381	1081	274
2351	6227	7052
8404	0	1
2010	3	1
419	1281	3488
2008	1419	915
73	4	4
7351	20	579
1832	177	577
4083	1	2
3958	0	1
148	0	1
46	0	1
2167	0	1
2296	0	1
193	0	2
319	0	1
170	0	1
3321	0	1
1382	1	0
224	0	2
955	1	0
1464	1	0
373	1	0
2699	2	3
173	410	122
5522	5748	6208
1959	1	0
78	1	0
3180	0	3
443	0	4
4618	2	4
1371	1	0
937	0	1
563	1	0
6	1	0
1236	0	1
141	0	1
561	1	0
1584	1	0
3671	194	664
2273	0	255
185	185	249
3452	0	1
483	1	0
1439	1	0
2925	0	1
1009	13	16
446	878	292
2351	825	100
1784	0	1
1481	0	1
67	0	1
2109	0	1
1490	0	2
1374	1	0
3748	2	0
81	0	1
71	0	1
3305	0	1
359	1	4
794	0	1
4363	0	1
663	1	0
383	727	36
463	3	4
1840	0	2
5293	0	1
725	0	2
1942	0	1
3061	0	1
456	0	1
1971	0	2
64	1	0
290	0	1
3143	1	0
12860	0	1
3196	1392	489
2273	0	1
4438	0	2
413	443	410
1664	0	3
431	0	1
1384	0	2
963	0	1
251	1	0
3690	484	22
179	0	1
28	0	1
1018	7448	9436
1677	1	0
4196	0	2
3453	468	76
16543	9	11
800	0	1
2939	0	160
3795	0	2
543	0	1
486	0	1
842	2	0
4246	72	3
497	1	0
6	0	1
45	0	2
438	0	2
899	253	0
1394	0	1
3824	0	1
2312	0	1
2827	393	175
3966	1	3
1701	0	1
526	0	1
64	4335	5339
20911	0	1
486	61	0
258	0	1
3606	8	8
73	50	0
2087	0	1
2740	0	1
1328	1	0
2884	1	0
724	1	3
3556	1	0
140	854	163
58	1	0
386	0	3
3223	1	0
2295	7281	9238
4143	1	0
6575	0	1
9389	0	1
1837	0	2
4580	0	1
3639	1	0
926	0	1
5581	0	1
176	1	3
4161	1308	1584
800	0	2
541	0	2
652	823	1004
2712	1	0
279	0	1
944	6	0
212	1	0
1047	7788	9830
14170	4714	4392
444	0	1
2215	0	1
238	0	2
929	0	1
4006	0	1
8442	0	1
1549	0	1
2118	2	0
6687	442	86
2815	0	1
27994	0	3
8922	0	1
2415	0	1
498	0	1
2954	20	137
1092	0	1
596	0	2
1710	0	1
1587	0	6978
63	2176	1158
1238	0	1
3470	0	1
790	3016	2566
472	0	1
260	170	449
3889	0	2
12228	1	0
2198	1	0
11280	0	1
387	1	0
664	1	0
590	2	0
1625	1	0
4280	0	1
406	0	1
3566	0	1
1368	814	254
3602	0	1
1810	1	0
630	0	1
655	2	0
47	2	0
3448	1340	662
848	1	0
1159	0	1
962	0	1
1925	0	1
2027	0	7
1105	1	0
5549	0	2
56	0	2
1445	22	21
105	1	0
1599	0	1
465	0	2
820	85	8
1480	902	895
11260	0	1
25	0	1
1713	1005	272
177	0	1
24	0	1
3718	8	0
842	0	1
15407	1	0
10	1	0
6716	1	0
2046	1	0
15721	1	0
25	1	0
12246	1	0
2146	1	0
6571	1	0
1395	0	7637
641	0	92
993	1	0
778	0	20
2164	1	0
1343	1	0
205	1	0
9120	10	0
42756	868	846
4336	442	783
6891	1	0
11250	0	2
1338	1	0
10138	20	275
1506	2217	2701
3052	0	1
1804	0	1
9880	4602	3972
1240	2	0
2473	0	1
24	1	0
466	3	0
12379	0	1
2231	6	6
2294	1	0
2842	0	1
3349	0	1
1587	20	583
919	446	114
1045	0	1
8618	0	1
7063	0	1
1024	0	1
3257	1	0
1690	4	3
56	1	0
16	968	0
4577	1	0
35	0	7
182	11	13
6861	0	1
1220	1	0
2701	0	1
5378	0	1
703	0	3
215	0	1
6287	0	1
1822	0	1
627	0	1
991	0	1
7434	0	1
3366	0	1
1968	1	0
492	1	0
382	0	4
3044	0	1
1982	1	0
5149	0	1
1150	0	1
2870	0	1
732	0	1
744	771	0
20594	1	0
307	1	0
9307	0	1
630	2	0
4607	1	0
558	1	0
6172	2	0
1683	1	0
10648	1	0
1473	0	78
9691	0	1
5897	1	0
10346	2	0
2517	2	0
31665	1	0
17226	4	4
18546	2	0
8643	1	0
1086	1	0
11627	1	0
1236	1	0
4552	0	1
1242	1	0
2202	1	0
5500	1	0
2053	1	0
52	0	1
1855	0	1
188	0	2
535	0	1
2491	0	1
1888	0	4
41	0	1
110	1	1
35	1	0
102	6035	5912
501	0	1
278	381	1110
1401	0	1
538	0	1
2223	0	1
73	1	0
61	36	37
529	2	0
11275	2	0
563	0	1
5411	1	0
929	1	0
4329	1	0
6443	673	562
5600	1286	546
1893	0	2
608	0	1
1722	0	1
846	1126	1243
1332	0	1
2130	322	252
8690	5	1
1886	0	1
6691	1	0
17012	0	1
1666	1	0
15	910	215
522	1	0
2318	1	0
2498	830	1195
978	2	0
171	1	0
753	1	0
24283	2	0
4062	0	1
6688	1	0
1091	1	0
978	1	0
3234	504	257
59	0	1
4919	1029	240
3118	1	0
2250	0	1
916	0	1
6408	2	0
2637	504	256
768	1164	1218
9764	0	1
1893	3	0
348	0	1
1867	0	2
54	1538	760
5500	901	761
7233	0	1
1101	4365	5098
2088	1684	1206
169	1	0
91	1	3
115	0	1
2264	827	0
67	0	1
40	0	1
9	0	1
5825	0	1
8954	0	1
934	0	1
854	0	1
237	0	1
624	0	1
1240	0	1
3580	0	1
2061	2795	2792
6785	0	1
3378	1	0
3382	0	1
376	1500	739
9864	1	0
397	1	0
5226	713	120
2161	0	1
6001	1	0
83	0	1
499	1	0
687	1	0
171	0	56
279	1	0
1100	1	0
6006	0	1
868	781	84
362	0	1
7885	0	1
2387	0	1
5393	1	0
2795	0	1
5140	4154	3933
3198	28	183
4401	0	1
17	0	1
100	0	1
1674	0	1
5867	1	0
7142	0	1
1242	0	1
11236	0	1
1093	0	1
18482	20	578
1316	79	0
2002	0	1
3439	1	0
2275	1	3
14215	0	1
4991	1	0
2762	0	2
5615	0	1
630	0	1
888	0	1
1173	7	9
3003	0	1
944	0	1
821	2	0
799	0	2
1801	0	1
944	0	2
423	1	0
380	834	24
1043	0	3
2883	1	0
6392	1	0
1840	0	1
2315	0	2
1119	0	2
2470	0	3
62	1	0
776	0	4
17835	0	62
9311	0	2
2044	0	1
2291	1	3
84	1	6
95	619	191
15197	0	1
203	1	0
5028	0	1
587	1	0
1698	1	0
9163	0	2
5124	1	0
957	0	1
2065	0	1
2040	0	2
2258	0	1
498	0	1
1205	0	1
1132	712	829
1909	4	0
2467	68	1
8713	0	1
3818	3	0
440	2	0
3894	0	1
88	1	0
3871	2383	1554
685	721	1794
24800	0	1
4459	2	4
1076	0	1
133	1	0
456	0	2
305	519	290
997	0	1
1227	0	1
9168	857	1418
3194	1067	223
10202	0	1
5938	0	4
665	1	0
6331	298	0
1666	5825	4526
2842	1	0
655	0	2
1468	1	0
9164	0	2
325	0	2
696	0	1
471	945	128
164	0	1
3930	0	1
6797	0	1
11253	3057	3312
2528	1	0
509	0	2
1808	3552	3602
125	0	2
15090	0	1
5970	1	0
5457	0	3
2504	1	0
127	1	0
2944	1	0
2433	0	1
2593	1	0
2301	4484	22927
804	0	1
575	0	1
1903	0	2
64	2329	69
1760	0	16
769	6545	7275
2884	0	1
197	1	0
3867	1	0
45	448	166
770	1	0
1608	1	0
537	1731	2776
1785	1	0
192	8	6
147	1	0
39	1	0
1561	1	0
867	20	718
1388	20	0
2494	121	100
591	1	0
998	1	0
2346	2721	3751
2377	1	0
997	1	0
270	1882	1256
7429	1	0
4403	0	70
1282	2	0
5547	4519	5909
5234	613	92
1435	0	3
2343	1	0
1002	0	1
2726	0	1
910	0	1
3367	0	2
2358	0	1
1728	1	0
1360	2	0
1948	1	0
11915	805	268
1237	8	9
78	1	0
877	0	3
542	18	19
3417	573	0
1078	0	1
22834	1	0
17751	0	1
651	0	1
974	1	0
5408	0	1
44916	1	0
505	0	1
1225	0	1
22256	0	1
14461	1	0
12403	0	1
11333	1	0
14128	0	1
3905	0	1
3515	1	0
35370	1	0
4159	0	1
971	1	0
19854	897	1045
3040	1	0
2361	7303	9044
4874	1	0
1713	1	0
284	659	588
2073	0	1
1234	1	0
2517	20	182
3197	23	0
4727	1	0
15273	1	0
17474	1409	644
2223	0	2
168	0	1
69	0	1
2968	439	40
3824	0	1
11320	3485	4754
1554	2	0
4323	7585	7359
4188	0	1
4843	0	1
1503	1	0
477	1	0
663	1475	1101
1182	0	1
901	0	1
7326	1	0
3313	1	4
15272	2	0
1758	6123	6462
2033	31	548
341	7	7
2381	1	0
15690	17	16
270	0	1
1134	1	0
1555	23	24
17780	0	1
2153	0	3092
884	0	3090
1270	1	0
1205	1	0
350	1	0
48	0	1
287	1	0
53	1	0
12	0	2
33788	1	0
4736	0	1
14718	1	0
311	0	1
870	0	1
2790	0	6
365	0	5
829	1	0
495	3	0
5679	0	1
10412	0	1
1807	0	1
290	0	1
1660	1	0
2434	0	1
27192	0	1
2096	0	1
598	0	1
5324	1	0
545	1	0
1652	0	2
8064	1	0
876	3	1
2308	2	0
1908	41	40
2767	1	0
1948	0	2
9392	11	11
263	0	1
1692	0	1
14420	596	82
1769	1	0
467	0	2
723	1	0
1879	1	0
7545	0	1
8856	0	1
288	0	1
2100	0	1
873	0	1
2288	0	2
1169	0	2
387	0	6
1279	1	0
12319	1188	1373
1049	6447	6000
1655	1	0
11744	0	2
240	1	0
14052	1	0
4804	3	1
2917	1	0
13887	1	0
22698	1	0
6934	1	0
13988	2	0
140	1	0
18251	1	0
81	1	0
363	1	0
320	1	0
40	1	0
29	1	0
8506	1	0
15601	0	1
7282	0	1
6893	1	0
12002	844	287
5833	0	1
7416	1	3
6628	0	1
22737	0	1
487	0	1
4318	20	0
1869	388	664
17143	2	0
3109	1	0
36655	0	3
23	1	0
724	1	1
20	1	1
73	0	371
719	916	0
18805	0	1
3827	0	1
20171	0	1
4293	0	1
1540	0	2
2643	1	0
1109	580	0
936	1	0
1109	0	2
25	1	0
2637	1	0
5572	1	0
4769	0	44
1240	0	1
4551	801	50
7726	1034	0
2377	0	1
8708	0	1
1237	141	0
2144	701	647
10101	0	1
18591	905	81
30492	1	3
29117	0	1
4823	0	1
38073	0	1
2716	2	0
10321	1	0
2964	401	89
934	8852	9816
2632	0	1
75	1	0
7245	1	0
235	1	0
3675	2	0
8100	7	6
6491	1	0
2177	1	0
8876	1	0
8849	0	1
38	441	0
1004	0	2
2638	2	0
15442	816	76
11772	0	1
929	979	32
12400	613	0
9375	1	0
5091	20	21
8051	1	0
949	28	27
7103	9	9
295	12	12
250	1	0
4129	305	17
12249	1	0
3689	0	1
5951	1	0
365	0	1
4407	1	0
16643	2	0
5829	1	0
3237	1	0
11237	2	0
1751	2	0
1052	1248	307
7439	424	307
752	1	0
4371	374	3070
2053	1334	2447
330	1	0
732	11134	8981
27635	0	1
7122	1	0
10152	20	583
749	20	234
692	1	0
6285	559	335
931	20	384
11407	1	0
14449	0	1
7428	1	0
1026	2	0
20	5	5
14036	0	1
635	0	2
1414	0	3
51	0	1
1105	0	3
3267	280	5670
72	18	17
54	4830	419
2616	0	58
2284	1794	3103
12277	0	3
12957	0	1
6180	0	1
697	0	1
3836	0	1
153	736	69
10169	1038	0
3152	0	1
13068	0	70
1778	1	3
4833	0	1
6662	1	3
50	0	2
17989	728	0
81	0	1
20	1	0
338	1	0
2878	0	1
738	1	0
8352	762	221
5306	0	1
9044	0	1
4889	1035	0
3324	1	0
18330	0	1
207	16	17
2161	1	0
3684	326	189
1104	0	2
98	273	791
4812	0	1
5535	707	0
11416	1	0
10489	260	0
282	1	0
2140	0	1
891	0	1
624	2	0
34	1042	370
7348	1	0
1236	0	1
1137	759	148
7407	0	1
13862	0	1
17887	2	0
8571	0	1
101	1	0
16703	2	0
18496	2	0
2785	2	0
368	0	1
1512	1	0
6205	1	0
1420	259	0
346	1	0
1095	2579	1959
4253	5842	937
41	1	0
119	0	1
180	1	1
116	18	18
56	1061	6062
15262	1	0
8226	4	0
7182	1	0
92	0	1
683	0	1
23	0	1
19	0	1
304	0	1
2792	380	1283
118	11	11
2994	3492	3543
722	1	0
5602	1	0
207	0	1
1699	1047	317
867	1	0
745	0	1
8180	575	60
2940	1	0
4832	1	0
875	3	0
111	0	1
7927	0	1
4531	1	2
1364	1	0
3017	682	0
6294	530	22
1210	3	0
7086	2	0
8390	1	0
6047	434	52
5191	1	0
10221	2	0
861	1	0
4897	1	0
2677	1014	1160
5070	1	0
12809	1	0
1536	1	0
1059	1	0
6	2	0
92	1	0
131	1	0
13	1	0
2677	1	0
5552	1	0
8196	1	0
105	1	0
6	3	0
20420	1	0
714	1	0
9675	1	0
3472	1	0
1936	1	0
4501	4276	3821
2678	1	0
2484	0	21
379	1	0
806	2	0
3456	3315	3520
7312	0	1
27	0	2
3119	1	0
3170	1	0
7805	0	2
4153	0	1
24	0	1
417	1	0
13621	2	0
3483	0	1
8074	0	1
3805	403	0
2908	1	0
3547	1	0
2697	685	47
27204	2	0
233	0	1
24957	1061	41
17961	1	0
26	631	34
14319	761	0
31841	2	0
24604	0	1
4106	1	0
4782	197	101
889	254	0
11289	1	0
10119	0	1
1166	2	0
273	2	0
38195	2	0
4305	1	0
3860	1	0
790	0	1
42	3	0
381	1	0
8540	1	0
2113	1	0
427	0	1
243	807	84
1506	0	1
1549	1	0
4432	0	1
4363	0	1
64	2	0
10928	1	0
9752	1	0
57684	1	0
7039	1	0
24640	0	1
6295	0	1
510	2	0
3565	1	0
16120	1	0
8748	1	0
10326	1	0
3120	1	0
7272	1	0
8880	1	0
1006	662	295
3594	0	1
791	0	1
2137	136	56
352	1	0
3409	26	216
766	1	0
226	2	0
276	0	1
1659	0	1
8110	815	127
12493	7455	8206
3573	0	1
2292	1249	621
3877	0	1
5284	2	0
9069	20	0
831	878	976
3908	1	0
3024	428	160
2509	0	1
3068	1	0
2129	1	0
1478	1	0
186	0	1
328	1008	835
226	1	0
7137	1	0
1558	0	1
9099	1	0
1606	1	0
80	1	0
11750	2	0
4422	1	0
16019	20	0
1543	1147	0
4666	0	39
6757	0	1
6278	715	0
385	0	2
1132	0	1
2096	1	0
13093	0	1
283	0	1
17674	1	0
1547	28	26
1521	3488	3958
7790	0	1
6726	2324	2215
751	1	0
214	1	0
2847	1	0
2964	0	1
10296	0	1
352	0	1
2585	4	0
1695	5060	4855
979	1	0
995	263	597
1023	0	1
3249	0	2
1464	1910	1900
78	1	0
1566	20	284
146	1	0
115	1	0
973	0	1
3637	0	385
1796	20	528
2226	403	18
1429	1711	1463
896	1	0
673	1230	1762
1316	0	1
1184	0	228
17212	1345	614
514	289	302
6178	982	1137
1083	1608	755
1185	0	1
60	0	1
736	236	1
134	1	0
33	0	2
683	1	3
1161	0	3
514	2	0
1369	1	0
2239	0	1
154	0	1
1306	910	36
44	0	1
48	0	1
2555	0	2
1327	0	1
4027	0	2
272	6916	6466
1827	0	1
508	0	1
12785	3522	3977
558	1	0
2132	0	1
8936	6	6
1052	0	1
145	1	0
317	1	1
19	1	1
499	0	1
640	0	1
787	102	253
6555	765	2383
2177	6158	5558
10033	0	1
1742	0	1
4677	7343	8791
148	1	0
25179	1	0
503	1042	148
926	1	0
652	1	0
3928	0	1
1982	1	0
621	1	0
1350	1	0
470	0	1
1982	1	0
519	1	0
3345	20	39
1373	1	0
904	232	315
864	1	0
48	1	0
2187	1	0
3	1	0
2520	1	0
117	0	1
85	0	2
23399	1	0
4662	0	1
602	0	1
1478	0	3
2167	749	52
1644	11	15
1579	1	0
6061	1	0
9269	1	0
4984	1	0
34380	1	0
1680	0	1
2603	2353	2359
1166	3508	3321
1430	0	1
292	0	3
952	0	1
659	0	1
213	688	0
4135	513	604
2643	4232	4453
5368	1	0
6632	1	0
535	0	1
79	0	1
17752	1	0
14583	2	0
4252	1	0
1287	0	2
7568	1	0
18677	2	0
3984	8	7
17943	0	7380
93	1	1
284	1	1
90	10	10
110	6757	194
7658	805	0
17793	0	1
7042	1	1
32	591	195
1121	0	1
4597	598	0
2303	1	0
2150	1080	3294
634	20	20
113	0	2
1250	0	1
18054	0	1
4384	0	1
1568	0	1
1265	115	799
2032	413	0
2890	1	0
2182	1	0
1957	912	448
2152	5	5
226	3	2
4864	0	1
12905	0	1
21	1	0
221	0	1
6970	9607	9735
8034	2	0
17963	1026	2223
905	131	359
390	1	0
5185	1	0
1646	1	0
4940	1	0
1403	2	0
382	1	0
1112	1945	1525
962	1	0
2052	395	1
3027	5	5
698	0	1
1521	233	404
2069	1	0
22	1	0
56	2285	3804
2284	28	27
426	397	462
2068	719	419
859	1	0
44	179	10722
609	1	0
390	23	24
693	676	343
1233	1	0
154	0	1
591	4	0
750	1	0
160	1	0
1691	2	0
18	2	0
2760	245	222
3098	4341	5402
2174	8	20
4448	1	0
5289	0	1
222	1	0
850	1	0
760	656	131
4713	1	0
5432	1	0
2821	3008	3093
34	2	0
4759	1	0
10194	2	0
3060	0	1
4737	1	0
4765	1	0
3620	1	0
7321	1	0
9931	508	0
2779	1	0
4377	0	1
492	0	1
2020	462	67
2573	0	1
6236	1	0
5736	0	1
4193	0	1
48	1	0
7285	0	1
30454	1027	160
1142	0	1
71	0	1
270	2	0
410	1	0
1891	1	0
2561	69	0
2173	414	874
948	1	0
2437	1	1
29	1	0
11	1	1
18254	0	1
3417	883	114
4136	0	1
1623	1	0
1150	0	1
1321	1	0
776	0	1
1285	1036	399
3276	1	3
2231	2826	3294
3758	0	1
1091	518	105
3348	0	1
381	0	1
2121	11230	11465
4466	0	3
2370	1	0
690	0	1
7350	0	1
14641	873	936
629	6	6
1712	1683	2093
2325	0	1
23311	2	0
2087	1	0
368	712	0
13618	1	0
6901	0	1
1070	0	1
312	0	1
643	1	0
781	2	0
1365	13	14
11807	1	0
1096	1	0
248	25	23
1183	2	0
4474	0	1
27040	0	1
364	2	0
9985	703	482
7973	1	0
905	1	0
492	0	1
867	0	1
86	1	0
648	1388	973
13872	1	0
2430	5033	4816
2841	2	0
49	2	0
1270	0	1
10165	1	0
10814	1	0
475	0	1
4940	0	1
18891	0	1
25102	0	1
881	2	0
75	1	0
3230	1	0
2681	0	1
3687	1	0
7426	1	0
4255	1	0
5505	1	0
8639	1	0
2006	1	0
1987	2	0
7998	4097	4116
4001	1	0
15223	0	1
9239	0	1
905	20	0
2382	7087	5672
973	1	0
475	0	20
3574	1	0
2330	1	0
11471	0	1
8911	1	0
3267	2	0
16941	367	0
6262	561	0
5257	1	0
2538	1	0
2015	0	1
5250	0	1
4978	1	0
9785	0	1
1016	583	0
3720	2	0
2353	1	0
10397	1	0
20102	0	1
2502	0	1
2504	4659	6108
124	1	0
1887	1118	340
2536	2	0
460	7157	5351
4	0	5298
1871	1352	803
2072	2438	3254
2417	1409	792
5643	1	0
16522	9	11
83	0	1
944	11	8
146	2	0
14665	0	1
1290	1	0
5348	1	0
394	0	1
1012	1	0
5410	3	0
2032	0	1
18246	34	33
1235	0	1
11773	1	0
3120	1	0
525	1	0
11588	2	0
7315	1	0
7421	0	1
5333	0	1
8945	1	0
1511	0	1
6737	2	0
8000	0	1
8523	1	0
162	0	1
8616	1	0
4674	1	0
950	454	48
4478	4527	4296
13299	1	0
1405	42	40
3210	2	0
44254	0	1
5726	4	0
4462	0	1
2420	1	0
1476	1	0
139	1	0
8761	1	0
1549	0	1
20863	1	0
2176	0	1
4762	1	0
3154	0	1
1037	0	1
426	20	1022
1585	32	101
930	0	1
14097	0	1
2623	1	0
9183	0	1
1715	0	2
746	1	0
1481	1	0
17807	2	0
1719	1	0
90	1	0
35898	1	0
695	1	0
1241	0	1
683	1	0
150	1	0
350	1	0
1801	0	1
18431	1	0
13439	0	1
535	0	1
3457	2	0
3918	1	0
364	1	0
1002	0	1
160	0	1
42	0	1
2214	0	1
1421	0	1
1446	1	0
6659	1	0
28352	1009	0
1017	0	2
60	0	1
12211	1	0
3455	2	0
10597	1	0
12443	1	0
1717	986	336
6463	1	0
872	1	0
1344	1	0
1166	822	335
10160	30	29
2704	1	0
19917	734	179
137	1	0
13751	1	0
8594	1	0
709	0	1
1461	0	1
2570	1	0
5480	754	283
22670	1	0
74	0	2
22670	2	0
5096	1	0
8333	0	1
6063	1	0
666	1	0
6657	1	0
3364	1	0
355	1	0
852	0	1
307	1	0
5339	1	0
7828	3	0
15555	1	0
24463	1	0
3646	1	0
1467	1	0
11627	1	0
80	1	0
2779	1	0
15007	392	90
4567	1633	1877
1557	1	0
367	809	389
2412	1	0
2160	1	0
11864	29	28
537	2	0
537	1	0
16	1	0
8364	0	1
3293	1	0
611	966	1388
2686	62	0
1643	0	1
130	7	7
1025	1	0
342	1	0
948	1	0
434	1	0
1415	1	0
2296	0	1
125	1	0
57	1	0
1143	8	8
2047	1063	487
904	1	0
395	1	0
707	0	1
1149	1	0
92	0	1
751	1	0
485	3	0
178	0	1
2814	0	1
2820	2	0
3121	1	0
4949	316	0
2088	1	0
975	5134	5194
2297	1	0
5766	0	1
1001	3310	3251
160	14	12
119	0	1
2386	0	1
3322	1	0
4519	1	0
55	1	0
1065	0	1
9221	669	86
13247	2	0
1931	0	1
358	31	31
3140	48	818
81	0	1
883	1232	1592
1384	6257	5689
3975	1	0
1088	4	0
1045	1	0
7239	1	0
3065	18	18
6205	0	1
6385	0	1
19054	2	0
1336	12	13
10492	3798	4818
2677	6445	6000
696	1	0
1103	0	1
380	441	228
1381	1	0
1593	1	2
761	1	0
1789	1	0
2011	1	0
879	1	0
2521	1	0
506	1	0
146	1	0
26656	1	0
1064	1	0
356	0	1
1956	551	634
2915	0	1
324	1604	1517
1579	713	753
4729	2	0
1826	1	0
362	0	1
3998	1	0
270	1	0
583	359	626
1852	2171	3288
1287	0	1
431	1	0
2047	1	0
2365	1	0
7265	0	3
6135	0	1
10915	1	0
15081	1	0
4523	0	1
39	2	0
2512	0	1
1105	25	26
1833	0	1
19971	1	0
8764	9914	14546
3055	14	21
1018	1	0
1692	1	0
7060	1	0
9	1	0
57	20	129
2838	2251	2944
7230	2	0
8661	1123	925
713	20	0
3226	0	1
3353	0	2
2117	1	0
1882	2042	1791
6197	1	0
971	1	0
589	0	1
245	1	0
10651	688	14
6721	2	0
1901	1	0
1124	341	127
3594	2666	3140
6882	419	52
40	1	1
1885	40	39
2422	35	1087
1465	2	0
13385	2	0
1709	0	1
10766	0	1
5794	0	1
2261	0	1
3157	1	0
635	1	3
54	237	255
953	1	0
1002	1512	2059
17656	1	0
1319	0	64
338	0	1
2697	1	0
1982	1	0
3291	1	0
14788	0	1
2056	2	0
1656	1	0
1601	2	0
246	2	0
3143	0	1
1539	1	0
241	590	350
5124	1	0
2995	659	345
316	1	0
2260	1	0
17495	0	1
444	1	0
183	0	2
6490	635	64
1524	4	4
2140	2	0
51	0	1
48	1	0
2437	1	0
6106	1	0
209	1	0
4354	2	0
582	0	1
4079	361	0
2286	1	0
835	0	1
224	1	0
7537	1	0
481	421	0
83	0	1
613	1	0
2239	0	1
1961	3668	4807
1317	0	1
664	1	0
20327	528	286
56	4	5
1978	3349	3759
357	1	0
1944	1	0
1699	1	0
2847	1	0
19	1	0
180	2	0
987	20	0
739	20	25
2132	92	80
7895	0	1
350	0	32
1259	543	205
1455	2	0
17562	1	0
3460	1	0
3115	1	0
2544	2	0
6027	2	0
1286	1	0
2114	1	0
650	1	0
750	1	0
3493	1	0
28638	1	0
668	0	1
6426	1	0
8105	1	0
4552	0	1
1302	501	407
7307	1	0
24825	0	1
2171	1	0
2322	2	0
22743	2	0
6	1	0
12387	1	0
3632	0	1
15186	1	0
11162	1	0
1213	5056	6000
10239	0	1
1042	1	0
4635	0	1
8658	0	1
10714	0	1
563	46	192
484	0	1
2460	9	8
205	68	0
6422	0	1
862	1	0
1622	0	1
12141	0	1
764	1	0
4301	0	1
2238	1	0
1812	1	0
64	1	0
1523	1	0
211	1	0
327	1	0
218	7	8
91	0	1
184	62	61
465	1	0
2100	1	0
5087	1	0
6911	1087	5
6530	1	0
4040	1	0
7111	1	0
180	1	0
160	0	1
191	1	0
569	1	0
5503	743	0
1554	2	0
9921	1647	1121
5682	0	2
21	0	1
1554	1	0
73	0	1
2285	1	0
2415	1	0
588	396	513
848	3093	3509
758	0	1
6568	1	0
83	462	4
1933	4	0
2653	28	27
3040	0	4
6	1	0
44	1	0
270	3532	2825
244	1	0
2992	0	1
811	0	1
515	309	106
10315	0	1
1440	1	0
8932	781	0
6426	1	0
2873	894	72
8211	1	0
1989	1	0
652	1	0
4886	0	1
1324	1	0
1381	487	488
1478	0	1
242	1	0
660	0	2
1410	1	0
23	0	3
424	0	1
449	565	147
187	1	0
718	1	0
1311	0	1
791	0	1
4925	0	1
30	0	1
546	0	2
718	1	0
300	0	1
216	654	534
8702	853	28
48	2	0
7726	0	2
6230	0	2
3336	1	0
2199	0	1
7767	1	0
1805	1	0
5871	0	1
3628	1	0
13319	1	0
6236	1	0
7350	1	0
626	1	0
3108	16	15
164	1	0
36163	1	0
1560	1	0
5894	5	5
1314	1	0
194	1	0
854	1	0
20809	0	1
2173	0	2
6255	1	0
866	1	0
7991	1	0
1063	1	0
2732	1	0
1578	0	1
4557	0	1
3681	2	0
8369	0	1
256	0	1
320	336	0
316	0	1
6170	1	0
7762	1	0
16343	1	0
1739	1	0
2013	1	0
506	0	1
206	19	9
19	34	119
12	35	0
35	0	1
35	0	1
5	680	119
412	1	0
103	1	0
875	1	0
1952	1	0
161	1	0
78	1	0
385	1	0
1158	1	0
278	1	0
467	2	4
11	2	4
38	761	224
6664	1	0
319	1	0
5812	0	1
1109	1	0
2625	1	0
2820	1	0
2039	1	0
11872	0	2
13000	1	0
1127	1	0
13746	1	0
3403	2	0
36909	1	0
5048	0	1
9712	1	0
2177	0	1
1853	0	1
11583	1	0
9	1	0
455	520	130
1652	1	0
810	10804	10884
4321	7625	7445
961	1	0
7372	1	0
1114	0	1
3765	0	1
26843	1	0
1897	0	2
4190	0	1
8828	1	0
18	1	0
639	1	0
17460	1	0
1474	2	0
1409	0	1
2424	5360	3595
799	1	0
425	1	0
804	969	1716
739	1211	996
12021	2	0
10473	2	0
157	0	1
977	2806	3119
1250	856	1038
2598	0	1
32228	1	0
235	1	0
2822	1	0
2746	1	0
2080	0	1
14706	1	0
6937	1	0
1647	0	1
6588	4	3
1313	0	1
4106	1	0
335	0	1
379	1	0
2930	0	1
2404	0	1
362	0	1
8922	1	0
241	4	3
9858	1	0
3533	1	0
217	1	0
11792	440	196
1011	1	0
13500	1	0
1532	0	1
1638	1048	0
1484	0	1
1711	1	0
1096	1	0
7377	2	0
1656	1	0
751	2	0
69	1	0
356	0	1
4414	1	0
6766	39	40
11741	0	1
2278	1	0
579	1	0
146	1	0
8774	2	0
15536	1	1
44	465	123
15541	748	37
1881	934	0
13146	1	0
2480	1	0
2062	1	0
1739	1	0
6597	1	0
742	1	0
2059	1	0
157	1	0
672	3445	3664
204	0	1
224	1	0
639	0	3
853	0	1
369	2	0
512	562	240
2006	1	0
6862	1	0
2123	1	0
8596	1	0
6595	1	0
6929	685	109
19026	943	1335
1287	476	660
915	0	1
12510	1	0
4857	1	0
5802	2	0
707	1	0
3634	3066	2699
2367	1	0
22440	0	1
55	0	1
17437	20	19
9076	56	279
436	1	0
733	1029	1040
185	0	1
368	0	3
48	0	1
551	1	0
4048	1	0
319	1248	270
210	1	3
4876	1	0
5591	1	0
2191	1	0
7835	0	2
5076	1	0
3539	1	0
3014	2	0
3700	0	2
711	485	0
1360	1	0
1513	40	41
327	0	1
7770	1	0
5495	0	1
1476	0	2
216	614	79
1979	0	1
1331	1	0
7359	0	1
2344	1	0
114	1	0
8748	0	1
6770	1	0
1367	1	0
5323	1206	790
4766	1	0
2006	1	0
632	1	0
2810	1	0
2207	1	0
936	1	0
260	1	0
2619	1	0
1526	1	0
5658	45	44
5024	1	0
3724	1	0
1372	0	1
2892	1	0
12412	0	1
7491	1	0
5856	0	2
7969	1	0
406	1	0
1358	437	0
1539	2	0
15647	1	0
875	1	0
1264	1	0
457	3	0
5214	1	0
1605	0	1
7324	1	0
10064	1	0
594	0	1
7396	1	0
5453	0	1
2954	2	0
7619	1	0
19190	1	0
1387	2	0
592	0	1
32448	1	0
75	2	0
3620	0	1
35527	1	0
3725	57	56
88	0	1
801	1	0
462	4	4
157	1	0
17	1	0
735	0	1
108	1	0
2981	1	0
14	1	0
49	1	0
4812	1	0
2855	0	1
4582	0	1
1228	0	1
6209	1	0
4451	1	0
3649	1	0
3147	1335	818
4690	4197	5389
3252	0	1
2413	1	0
4685	1218	840
5975	727	215
8055	1	0
4783	1	0
1340	1	0
1929	0	1
9327	1	0
838	1	0
5539	0	1
8473	20	372
1250	20	968
1719	1	0
1571	1	0
233	1	0
3125	3	0
1146	1	0
2543	1	2
20792	20	52
2701	1	0
958	472	943
2029	1	0
1094	1	0
3100	4	0
441	1	0
1881	1	0
746	1	0
44175	1615	1471
597	1	0
295	1	0
1457	1	0
5737	1	0
249	1	0
297	31	30
2247	1	0
9523	907	0
1940	0	1
320	0	1
3325	1	0
1153	0	1
3407	0	1
672	1	0
684	1	0
869	0	1
2664	1	0
161	23	22
3768	1	0
1399	1	0
171	0	1
370	1	0
7	1	0
8265	1	0
2405	1	0
9395	6	0
3564	1	0
95	0	2
692	0	1
19	2	2
803	0	1
1816	1	0
6812	1	0
8899	2	0
707	2	0
3892	0	1
891	6	5
6300	1	0
11969	0	1
501	1	0
541	1	0
9	946	0
2810	1	0
22050	0	1
5031	1	0
12308	1	0
5304	1	0
4442	2	0
2529	20	991
1156	20	248
1775	30	29
1264	1	0
994	0	1
16322	1	0
486	1	0
15456	0	1
5594	0	1
3647	1	0
1451	1	0
450	0	1
2174	1	0
4108	1	0
22995	1	0
1173	0	1
371	1	0
21	1	0
7616	1	0
6141	0	1
10535	1	0
2358	1	0
909	1	0
2219	1	0
4423	1	0
1931	1	0
6279	0	1
7031	46	45
3527	1	0
3817	0	1
5650	1	0
820	1	0
540	1	0
16520	4	4
437	1	0
158	1	0
4999	1	0
3508	1	0
610	1	0
2866	1	0
1246	1	0
1263	1	0
3042	1	0
3033	1	0
5216	1	0
3543	1	0
6290	1	0
2807	1	0
4655	1	0
717	2	0
67	1	0
6	1	0
1723	1	0
2093	1	0
37333	436	27
1127	1	0
2785	0	2
605	0	1
1437	2	0
3238	0	1
10082	1	0
5933	1	0
1035	1	0
501	1	0
6735	9	8
1763	1	0
140	1	0
1158	0	1
2853	1	0
1216	2	0
653	0	2
384	0	1
380	1	0
215	0	1
65	27	24
1099	1	0
1754	1	0
2636	0	1
204	1	0
180	1	0
757	1	0
254	1	1
35	57	18
30	0	1
191	0	1
228	1	0
356	1	0
635	1	0
686	1	0
203	1	0
865	1	0
375	1	0
383	1	0
1181	1	0
544	1	0
4883	0	1
46	0	1
830	1	0
215	1	0
149	2	0
242	0	1
313	0	1
5	1	0
37	1	0
1479	3	0
83	1	0
294	1	0
270	1	0
650	0	1
565	1	0
413	0	1
1158	0	1
161	0	1
673	1	0
1181	1	0
840	22	23
157	1	0
3253	0	1
324	1	0
1586	0	1
1718	1	0
1293	1	0
3040	1	0
887	1	0
360	1	0
4928	0	1
3204	246	135
503	1	0
234	391	4249
541	1	0
14	1	0
763	1	0
654	1	0
974	4776	4027
7587	1	0
171	0	1
1197	2385	1038
1036	582	1123
4841	0	1
1671	0	1
2486	36	37
9783	0	1
6365	1	0
1370	2	0
1609	0	1
19544	2385	2216
1956	1244	323
5216	1	0
216	0	1
445	0	1
1243	0	1
8791	0	1
11450	2219	1994
7944	1466	1546
589	20	145
7915	1193	1359
382	1	0
15407	1	0
27007	2	0
10354	0	1
17	1	0
23	0	1
45	0	1
129	869	55
9466	0	1
1567	1	0
2389	1	0
648	1	0
4120	0	1
2546	0	2
5489	1	0
765	1	0
757	0	1
1775	1	0
84	1	0
3503	1	0
878	2	0
38	1	0
1109	1	0
155	1	0
492	1	0
570	1	0
534	1	0
6321	1	0
305	42	40
4846	1	0
29398	1	0
1398	0	1
1518	1	0
676	1	0
1946	5	5
700	1	0
33	1	0
212	792	424
7160	1	0
25	1	0
928	1	0
269	1	0
1421	7499	5832
1887	266	420
3116	1	0
4264	0	1
3526	4	1
500	2	0
518	0	1
1870	1	0
4823	1	0
169	1	0
11546	2	0
9448	1	0
2892	1	0
186	12	11
19768	1	0
1753	1	0
406	6	0
91	0	1
1240	1	0
6567	1	0
2788	1007	696
3985	0	1
2800	0	1
187	1	0
2684	0	2
1745	1	0
1639	1	0
10757	0	3
1662	1	0
77	1	0
9276	1	0
45	1	0
1144	1	0
3561	1459	696
6797	1	0
188	1	0
6749	1	0
2655	26	25
55	0	1
3584	1	0
755	1	0
4101	0	1
4173	1	0
5929	1	0
3459	3753	4942
3371	1054	138
2053	1	0
1952	0	1
14237	579	0
1562	1	0
1338	2	0
885	2	0
4801	1	0
2029	1	0
547	1	0
958	1	0
7	1	0
80	1	0
1826	0	1
2512	1	0
82	2	0
614	7	6
1678	1	0
681	1	0
704	1	0
2110	1	0
693	0	1
6325	1	0
487	1	0
16165	627	473
733	50	50
157	7	7
347	104	103
245	38	38
258	112	112
186	2543	3043
97	31	31
105	41	41
144	49	49
162	52	52
723	3002	3000
2374	663	222
5949	532	264
4327	1	0
12	2	0
9663	0	1
19666	1	0
15870	0	1
447	1	0
89	0	1
95	1	0
291	1	0
1188	1	0
1409	1	0
94	1	0
110	1	0
77	1	0
271	1	0
225	1	0
318	1028	449
389	1	0
186	1	0
1028	1	0
1060	0	1
524	1	0
163	0	1
412	2	0
328	1	0
6954	1	0
628	1	0
1115	1	0
845	748	0
13742	0	2
6460	1	0
845	1	0
968	1	0
2142	0	1
1869	0	2
2888	1	0
3104	1	0
1237	2	0
144	0	1
181	1	0
184	4	0
420	1	0
123	0	1
228	1	0
4477	1	0
176	0	2
516	0	2
1564	1	0
1470	0	1
661	1	0
1103	1	0
332	1	0
117	1	0
592	4	3
6530	4	0
2701	1	0
2332	2	0
9438	1	0
7191	0	1
1329	621	1055
561	1	0
2257	5662	6000
1991	1	0
1009	3669	3000
185	1	0
968	1	0
1522	0	1
1230	0	1
453	1	0
715	1	0
327	1	0
278	1	0
371	1	0
228	0	1
1620	1912	2033
443	1	0
1844	1	0
2430	20	0
6116	2	0
88	899	0
1266	1	0
9342	0	1
7537	7500	6490
1356	20	120
7779	0	1
582	1	0
3499	1	0
314	1	0
36	3	1
107	1	0
263	1	0
16	2	2
1787	1	0
713	4	0
5086	1	0
277	1	0
89	743	172
149	1	0
2673	0	2
1322	22	22
2501	1	0
1512	1	0
1809	1	0
2420	697	245
3264	0	1
390	27	28
5116	1	0
2971	1	0
347	1	0
118	1	0
1110	0	1
2064	835	80
3252	1	0
3250	0	1
1429	1	0
3703	1	0
7485	2	0
188	0	1
2454	0	1
9365	1	0
4532	0	1
1881	1	0
1447	1	0
4682	0	2
4957	1	0
24	0	1
134	1	0
19	2	0
64	1	0
6	1	0
125	0	1
48	1	0
42	0	1
22	1	0
39	0	1
1300	6487	7280
3884	1	0
69	0	1
1282	1123	132
53	5	6
124	1	0
4153	1	0
523	1	0
590	1	0
863	1	0
1506	0	1
25	2	2
309	1	0
1018	2	0
805	0	1
684	2	0
1759	1	0
405	0	1
55	1	0
651	1	0
136	1	0
37	1	0
186	0	1
488	1	0
742	0	1
38	1	0
123	2	0
180	2	0
504	0	1
1839	20	77
1421	1	0
311	20	400
1730	0	1
3243	0	1
1736	0	3
3570	0	1
8362	1	0
393	29	28
3870	775	0
5102	23	22
2043	1	0
1304	1	0
215	0	1
441	1	0
16665	1	0
2015	1	0
67	1	0
396	1	0
363	1	0
311	19	19
898	1	0
429	1	0
677	1	0
479	0	1
639	15	15
1456	1	0
1407	1	0
119	19	18
366	0	2
366	0	1
483	1	0
2158	0	1
1059	1	0
1298	0	1
152	1	0
2443	1	0
3514	2	4
2330	2	0
947	0	1
97	1	0
4829	0	1
149	1	0
363	0	1
6171	1	0
4859	0	1
7018	1	0
350	36	35
5993	8	7
2278	1	0
4329	1	0
6566	1	0
5409	1	0
1331	0	1
1994	2	0
4473	1	0
2473	1	0
328	1	0
2314	1	0
699	0	1
1125	1	0
8189	1	0
16858	1	0
4455	1	0
1013	1	0
7279	1	0
10196	1	0
9574	1	0
587	1	0
9383	1	0
10269	1	0
9913	263	0
2948	6104	5015
4597	1	0
3315	0	2
14706	1	0
2993	1	0
901	0	1
219	1	0
473	1	0
76	1	0
126	1	0
3589	1	0
10998	5	4
8509	47	0
3081	1	0
1004	1	0
352	343	1267
272	0	1
293	0	5
1178	0	1
2764	1	0
6672	0	3
7708	1	0
732	0	1
1477	13	15
55	323	83
4543	112	0
14430	0	1
4061	2	0
2214	0	2
15336	0	1
242	0	1
3575	1	0
2546	1	0
17	1	0
4	0	2
5361	1	0
8082	1	0
34952	2	0
2345	1	0
4466	1	0
1638	1	0
7167	1	0
1217	0	1
1031	0	1
323	1	0
1165	1	0
700	1	0
14225	1	0
318	1	0
760	1	0
1051	1	0
2097	1	0
727	0	1
124	1	0
146	0	1
1937	1	0
12	1	0
688	1	0
501	1	0
46	1	0
57	1	0
5968	1	0
20447	2	0
16410	1	0
8652	0	2
12777	1	0
1812	1	0
3709	1	0
16978	0	1
74	1	0
508	1	0
252	1	0
904	1	0
1417	1	0
259	1	0
1596	689	806
12838	0	2
877	0	2
3456	1	0
24871	0	2
998	0	1
4917	1	0
6000	828	143
892	0	1
2547	1	0
1145	1	0
13402	1	0
3746	8	7
1085	1	0
112	0	1
1795	4	0
1294	1	0
14	0	1
7240	1	0
3634	2	0
1214	5	2
192	1	0
899	3	0
3239	1	0
7537	1	0
1460	5151	4789
876	2179	2243
7281	1	0
6346	1	0
1482	1	0
585	1	0
494	0	1
1410	1	0
763	2	0
10163	1	0
950	1	0
459	1	0
1892	1	0
287	1	0
881	2	0
366	1	0
586	1	0
3006	330	440
2628	2	0
180	30	166
2823	1	0
759	0	1
2417	9109	9552
4185	1	0
7393	1	0
55	1	0
21	1380	1478
749	0	1
35	1	0
219	1	0
260	1	0
52	3458	3050
52	22	22
204	2569	4114
193	24	24
102	13	13
184	1	1
113	4	4
169	9	9
107	8	8
245	4	4
103	1	0
12	1	1
98	1088	552
179	1	1
36	1	1
153	1	1
17	1	1
237	1	0
15	1	1
74	2	2
22	1	1
64	1	1
35	1	1
337	1	1
29	1351	1116
1264	1896	1497
2406	806	319
1647	5068	5890
136	1	0
323	1	0
349	1	0
8	1	0
3235	3	1
496	1	0
882	754	0
456	1	0
4237	1061	391
3631	1	0
7704	0	1
1418	13	11
340	0	1
2961	20	149
1769	20	113
3760	20	0
82	1	0
2011	1	0
1791	1	0
7219	0	1
2105	0	1
7023	1	0
48	2	0
919	1	0
4354	2	0
4815	1	0
7698	1	0
5016	1	0
268	1	0
20050	1	0
214	1	0
23767	1	0
68	0	1
169	0	1
924	0	1
301	1	0
933	0	1
878	0	1
38	0	1
325	1	0
292	0	1
2768	0	1
244	7	6
204	1	0
392	0	1
211	0	1
19	0	1
173	3	5
212	0	2
73	0	1
50	0	1
92	0	3
119	4	5
1779	1	0
24307	1	0
6667	1	0
6740	1393	1501
476	4	0
6157	1	0
4236	1	0
4820	864	61
501	1	0
576	1	0
9750	1	0
652	1	0
17293	1	0
1648	1	0
4658	0	2
188	2	0
983	3486	3935
2645	107	0
1025	1	0
3851	0	1
149	1	0
8912	1	0
3482	21	22
1532	1	0
124	0	1
1091	0	1
229	12708	15000
1091	1	0
417	1	0
15	1	0
62	1	0
501	1	0
224	1	0
420	1	0
270	2243	2246
980	1	0
2926	1	0
2921	1	0
1021	0	2
588	1	0
13	0	1
3358	1	0
8290	515	0
2662	1	0
1455	1	0
71	1	1
111	1	0
190	1	1
110	1	1
52	8117	9001
221	1	1
23	1	1
822	1	0
260	1	0
770	1215	1626
8778	359	801
962	424	734
4130	1	0
697	0	1
1368	1	0
738	1	0
995	0	1
1282	1	0
675	1	0
332	1	0
2510	1	0
211	3	0
3610	2	0
731	0	1
2046	0	2
344	1	0
38	1	0
6	1	8
10	2	0
1264	37	36
202	0	1
5689	1	0
785	0	1
507	1	0
310	0	1
112	1	1
12	1	2
24	1	0
36	1	0
284	1	0
194	0	1
4	0	1
23	0	1
42	0	1
51	1	1
55	1	0
30	1	0
20	1	0
33	0	3
18	1	0
142	1	0
58	0	1
36	1	0
135	6	7
266	1	0
26	1	0
147	7	7
217	0	1
66	4	4
376	1	0
69	9	7
55	1	0
30	1	0
199	1	0
68	1	0
6	1	0
278	1	0
245	0	1
21	1	0
16	0	1
14	1	0
105	0	1
15	1	0
10	1	0
16	1	0
7	0	2
37	2	0
17	1	0
7	1	0
11	0	1
43	0	1
8	6	4
14	2	0
7	1	0
23	0	1
21	0	1
10	0	1
33	1	0
8	0	1
70	1	1
12	0	1
37	1	1
47	1	0
216	1	1
23	1	0
62	1	0
96	57	56
181	1	0
63	5	3
17	1	0
46	1	0
45	1	0
56	464	488
123	0	1
85	1	0
104	1	0
1533	1	0
121	1	0
126	3616	4102
729	20	0
1706	1	0
436	2	0
1570	1	0
1265	1	0
1631	1	0
9561	6	2
210	2	0
2253	2	0
765	0	1
1321	1	0
6668	2	0
2472	1	0
5144	0	1
832	1	0
488	3	0
134	1	0
432	7505	9277
149	1	0
650	0	1
316	1	0
6487	2	0
3186	0	1
151	0	1
210	0	1
2638	0	1
523	0	1
136	0	1
547	9	8
51	1	0
784	1	0
6722	1	0
1022	3615	5126
135	10	11
119	281	281
58	3	2
237	58	57
134	13	13
209	8706	7120
1812	2	0
1304	0	1
266	1	0
25804	1	0
3499	17	19
596	610	792
1418	0	1
254	55	49
688	0	1
5931	265	0
67	1	0
1526	0	2
26	2	2
798	0	1
1910	1	0
5317	939	0
395	1	0
3352	1	0
2938	1	0
291	0	1
1496	1	0
31	2	0
254	1	0
66	377	741
72	1	0
783	2	0
111	1	0
2161	4139	3436
2038	2	0
7	1	0
2751	1	0
8561	1	0
5386	0	1
657	1	0
16	0	1
2784	1	0
1756	1	0
2741	1247	969
804	1	0
1347	1	0
8663	1	0
23671	0	1
1979	0	1
1729	0	1
508	0	1
83	1	0
300	0	1
194	1	0
53	1	0
91	1	0
33	1	0
1729	1	0
217	1	0
551	20	0
77	0	1
550	1	3
169	1	0
270	6	8
106	0	1
185	2376	3704
8741	335	0
2673	1	0
1169	8620	8417
994	0	1
1288	0	1
6698	19	18
3683	1	0
708	1	0
11759	1	0
197	1	0
294	1	0
8887	1	0
190	1	0
958	1	0
1683	1	0
711	1	0
1998	1	0
10442	2	0
5373	1	0
1543	1	0
408	1	0
768	1	0
1786	1	0
443	1	0
602	1	0
4910	1	0
72	1	0
2851	0	1
1964	0	1
11068	1	0
995	1	0
5096	1	0
4975	1	0
590	1	0
60	1	0
21564	2	0
3037	1	0
77	0	1
956	0	1
1052	1	0
3095	1	0
901	1	0
289	1	0
221	1	0
60	1	0
89	1	0
114	1	0
367	1	0
4	1	0
156	6102	5417
96	1	0
689	1	0
1432	1	0
435	1	0
2387	1	0
472	0	1
1284	1	0
1218	1	0
53	1	0
2023	1	0
2617	1	0
4096	1	0
1695	1	0
5253	1	0
2118	1	0
7714	3257	3843
1250	0	1
1798	1	0
158	390	249
401	1	0
1793	0	1
244	7	9
231	0	2
32	0	2
254	1	0
310	0	1
110	1	0
280	20	19
96	1	0
175	1	0
226	3	0
8	1	0
10	1	0
119	0	1
71	1	0
28	1	0
10	1	1
118	1	0
46	2	1
87	9393	9015
2748	1	0
1012	1	0
2088	1	0
730	1	0
45	0	1
2634	2	0
11937	1	0
774	1	0
2400	1	0
167	0	1
601	0	1
116	1	0
745	1	0
5667	0	1
533	0	1
1420	20	0
1436	2406	1827
3043	1659	1605
685	29	467
1550	1	0
478	1	0
3134	0	1
427	1	0
22	1	0
147	1	0
1879	1	0
1123	1	0
2082	1	0
330	1	0
3092	1	0
5229	1	1
39	1	1
6954	1563	0
880	1235	131
4052	1	0
196	0	1
1208	0	1
7492	0	1
494	1	0
296	1	0
1522	0	2
731	515	630
1001	1	0
1629	1101	978
2311	1	0
68	1	0
4652	1	0
52	1	0
115	0	1
1095	2800	3441
1504	0	1
406	1	0
5119	0	1
879	0	1
299	432	183
1082	1	0
277	0	1
1249	1	0
1594	0	1
18	0	1
711	1	0
59	2	5
5865	1	0
3001	698	1
2040	1	0
549	1	0
1078	1	0
125	1	0
1734	1	0
975	1	0
4842	0	1
97	1	0
9159	0	1
78	0	1
3903	1	0
3156	1298	1383
2363	1	0
968	1153	2653
4333	0	1
210	0	1
6317	2	0
2347	0	2
8854	1	0
5784	1	0
1393	1	0
2053	1	0
1058	0	1
4379	1	0
11	1	0
644	1	0
612	1	0
852	1	0
87	1	0
3447	0	1
60	1	0
646	1	0
307	1	0
952	1	0
837	1	0
97	1	0
1698	0	1
184	0	1
429	2	0
1161	0	1
552	1	0
633	1	0
681	1	0
539	1	0
13	1	0
102	1	0
11	374	0
203	1	0
27	1	0
60	1	0
411	2	0
872	2	3
324	0	1
819	1	0
280	1	0
1873	0	1
747	0	1
495	0	1
224	1	0
102	1	0
629	0	1
69	1	0
4923	0	1
1848	1	0
932	1	0
892	1	0
98	1	0
343	1	0
593	1	0
2504	1	0
913	19	18
113	0	1
1085	1	0
1086	1	1
47	1	1
132	1	0
35	1	1
367	159	159
189	1	1
81	1	1
241	10	10
182	0	1
262	17	17
438	1	0
54	1	1
26	1	0
33	1	0
459	4	2
170	1	1
35	1	1
111	2	1
415	1	1
45	1	1
78	1	1
20	1	1
75	18	18
147	11	11
320	1	1
30	1	1
525	1	1
18	1	1
133	1	1
15	1	1
63	5	5
216	1	1
33	1	0
161	1	1
45	2	0
25	1	1
1226	151	151
5404	1	0
51	0	1
347	809	253
1715	1	0
1916	1	0
686	2	0
443	1	0
2472	0	1
213	1	0
715	1	0
375	1	0
692	6289	8180
3385	29	30
362	13	15
5344	1	0
1378	1	0
1062	1	0
3251	1	0
320	1	0
1138	1	0
8100	4179	4888
1711	1	0
31	1	0
937	2	0
362	1	0
94	407	363
48	2	0
638	1	0
188	0	1
1421	1	0
170	1	0
1669	1	0
5287	1	0
1934	2	0
1761	1	0
1913	1	0
584	12	11
2111	1	0
178	0	1
420	1	0
4149	2	0
3617	1	0
2272	20	252
1509	942	759
973	0	1
4342	1	0
25463	1	0
5	1	0
882	1	0
1928	1	0
1294	1	0
833	26	25
257	1	0
825	1	0
956	1	0
2450	1	0
215	1	0
61	1	0
85	1	0
155	0	1
116	1	0
219	1	0
126	1	0
654	1	1
29	1	1
1858	1	0
1244	1	0
1031	14	0
17	1	0
5	1	0
5	3	3
380	1	0
58	1	0
150	0	1
2396	1	0
1032	0	1
873	0	1
1480	0	2
4138	1	0
4506	1	0
790	1	0
2665	1	0
5180	995	776
41	2	2
1189	2879	3000
3266	1	0
121	1	0
3193	0	1
1202	610	420
392	1	0
1101	1	0
255	0	1
2884	0	1
5929	1	0
17639	1	0
1805	1	0
95	0	1
257	0	1
1443	4	0
311	1	0
6694	1	0
1126	1	0
2450	0	1
3768	1	0
2640	4	3
591	1	0
406	1	0
526	1	0
2744	1	0
207	1	0
6	1	0
2373	1	0
2871	1	0
366	389	20
137	1	1
79	1	0
373	1	1
38	1	1
134	6	5
91	0	1
1248	1	1
52	3	2
272	0	1
30	1	1
57	1	1
57	1	0
209	0	1
54	1	0
221	1009	1187
90	1	1
24	1	1
692	5	6
50	0	1
78	1	0
142	1	1
87	1	1
209	1	1
103	0	1
452	1	1
20	0	1
168	1	1
22	1	1
1196	2	2
32	1	0
251	34	34
64	16	16
510	1	0
34	1	1
3023	0	1
1974	1	0
343	22	21
5329	853	747
2903	11153	11758
4442	4	0
668	1	0
3246	1	0
4957	1	0
1180	1	0
2747	1	0
5792	0	1
6931	1	0
1030	1	0
481	1	0
2183	1	0
114	1	0
581	1	0
1783	1	0
437	693	66
7035	1	0
191	1	0
1697	1	0
654	1	0
253	1	0
1550	1	0
846	1421	1456
2388	892	921
4556	7	8
114	1	0
10934	19	18
1353	1	0
1460	1	0
3169	4	3
4924	1	0
3082	0	1
1325	1	0
2582	1	0
4060	1	0
240	1	0
3059	1	0
1041	1135	130
500	1	0
2250	1	0
3090	2	0
16055	2	0
3535	1	0
4962	1	0
7128	1	0
2032	2	1
6474	1	0
4432	1	0
30	1	0
2519	1	0
976	1	0
518	0	1
1026	1	0
410	1	0
122	1	0
487	1	0
30	1	0
1380	1	0
354	0	1
29	1	0
191	1	0
215	0	1
184	1	0
268	12	12
107	0	1
514	1	0
944	1	0
11468	0	1
10743	1	0
821	1	0
7	2	0
4759	1	0
6699	1	0
6372	1	0
8500	1	0
52	0	1
5666	1	0
13861	0	1
3168	0	1
6008	0	1
525	1	0
8120	2	0
20298	0	1
276	1	0
3318	0	1
9727	1	0
1117	20	289
4394	2823	2740
3780	1	0
1973	0	1
3083	3	2
2765	0	1
15881	1	0
2353	15	16
134	1	0
1233	0	1
482	1	0
96	2	6
1906	1	0
811	1	0
3448	1	0
731	2	0
346	1	0
114	1	0
10879	0	2
3986	1	0
1541	0	1
3990	0	1
2330	0	1
7992	845	755
1198	4396	5771
451	1	0
212	1	0
528	1	0
2394	1	0
1559	708	109
690	1	0
493	1	0
5534	2	0
4135	1	0
341	1	0
2667	0	3
1295	1	0
746	1	0
1819	1	0
621	1	0
328	1	0
1164	1	0
781	1	0
841	1	0
1474	1	0
341	1	0
540	1	0
3304	0	1
3858	28	7085
31	6526	0
1289	1	0
1466	1	0
946	1	0
3414	1	0
272	1	0
373	6	2
122	2669	3013
68	0	1
57	1	0
82	2	0
34	1	1
1358	1	1
45	1	1
538	5	2
870	1	0
968	1	0
430	1	0
436	1	0
4185	1	0
315	0	1
2015	554	129
12694	912	0
5690	1	0
319	627	296
51	0	1
1509	0	1
1333	1	0
1679	2687	2348
4045	3193	3484
6863	0	1
652	1	0
7033	1	0
5201	14	13
1129	1	0
4734	4	0
605	2	0
579	2	0
2009	1	0
964	1	0
4038	1	0
954	0	1
335	1	0
355	1	0
158	1	0
2134	0	1
1000	1	0
1570	179	0
1428	274	50
5239	0	1
3816	0	1
11492	626	163
3405	7	6
308	1	0
1791	2	0
3762	1	0
1455	2	0
71	1	0
861	1	0
2438	2	0
768	1	0
1527	1	0
4317	469	637
636	530	174
2325	5186	6773
3694	1	0
1157	0	1
375	124	7202
85	70	68
79	6	6
85	10	10
109	387	251
256	110	110
63	7491	159
3284	22	0
3323	0	1
131	0	1
1459	1	0
275	1	0
2126	1	0
1546	1	0
15479	2	0
3128	1	0
2371	3	0
3330	0	2
10325	1	0
474	1	0
669	1	0
2027	0	1
3806	1	0
5590	1	0
1095	1	0
893	1	0
2371	1	0
879	1	0
9096	1016	111
6871	6	0
6730	1	0
7172	1	0
14312	1	0
8702	790	27
290	0	1
3829	0	1
6430	829	491
6841	27	27
1689	1831	1901
142	0	1
175	0	1
554	1	0
2840	0	1
1958	1	0
1333	2	0
54	2	0
25351	3	1
1372	2	0
1689	735	0
5551	0	1
677	1	0
1110	0	1
4010	0	1
4081	2	0
1209	0	1
2677	2	0
474	2	0
1735	1	0
2214	1	0
4704	4	0
10648	5	1
41	2	0
3916	0	1
1559	1	0
9169	1	0
2268	1	0
6563	1	0
7567	1	0
1664	1	0
5448	1	0
82	1	0
922	1	0
1734	2	0
170	1	0
218	1	0
521	1	0
1568	1	0
3959	1	0
569	2	0
1803	1	2
845	0	1
418	1	0
51	0	1
23	0	1
31	1	0
303	5	2
152	1	0
47	1	0
347	1	0
84	0	2
84	0	1
514	1	0
889	1	0
982	1	0
362	1	0
1332	1	0
2278	0	1
425	1	0
866	1	0
174	1	60
81	1	0
1803	3	1
5504	1	0
1145	490	391
64	0	1
26650	0	1
460	0	1
626	1	0
1116	2	0
1530	0	1
59	805	133
32	1	0
2716	0	1
428	1	0
7777	20	0
2175	170	407
394	1	0
6326	8	7
2762	1	0
41	1	0
1907	1	0
208	1	0
911	1089	68
484	1	0
150	1	0
356	2	3
1818	1	0
5975	1	0
2391	0	1
202	2	0
1030	1	0
361	1	0
614	1	0
1024	1	0
413	1	0
8845	1	0
1168	1	0
12931	2	0
2301	0	1
6118	20	236
1764	1	0
2133	20	18
3675	1	0
13840	1	0
1167	539	340
4237	0	1
8083	1	0
522	1	0
2748	1216	868
3615	1	0
1139	1	0
5170	948	47
2694	0	1
409	1	0
486	1936	3124
25	0	1
15	0	1
10	0	1
269	1	0
69	3	1
59	1	0
8	0	1
25	1	0
94	1	0
22	0	1
8	0	1
225	0	1
346	0	1
478	1	0
149	1	0
103	1	0
57	1	0
206	1	0
381	54	52
212	1	0
449	3	5
366	1	0
350	1	0
106	1246	1355
1490	1	0
22	1	0
119	119	15979
1199	0	1
107	0	1
377	1022	114
1515	2105	1545
358	1	0
1129	9170	7862
93	1	0
887	0	2
288	2	0
146	1030	1330
146	0	1
3145	0	1
2664	1	0
3288	1	0
1950	1249	931
2395	1	0
8111	0	1
856	2	0
225	0	1
2556	0	1
698	1	0
565	0	2
112	1	3
405	0	1
417	0	1
37	1	0
9	0	1
996	2184	13374
683	41	40
636	1	0
730	591	164
267	1	0
2599	1	0
358	1	0
510	2494	2991
2201	1	0
5112	1	0
1367	1	0
684	1	0
1126	1	0
2049	422	332
734	1	0
142	4694	3465
1213	1	0
928	1	0
11	1	0
4	1	1
443	1	0
350	2	4
271	1	0
189	1	0
101	0	1
493	1	0
353	2805	3131
403	0	1
2503	1	0
1265	1	0
425	1	0
596	1	0
3455	1	0
1070	1	0
286	1	0
599	1	0
544	1	0
220	1	0
21	1	0
158	1	0
578	1	0
120	0	1
503	108	0
593	1	0
13	1	0
40	1	0
348	1	0
39	1	0
12	0	1
345	1	0
11	1	0
55	0	1
47	1	0
66	1	0
22	0	2
14	1	0
31	1	0
9	0	1
77	0	1
184	0	1
38	0	1
98	1	0
141	80	78
72	1	1
37	1	0
46	0	1
110	1	0
77	1	0
212	2	0
169	0	1
24	0	1
140	2	0
26	1	1
60	0	1
11	3	1
162	1	0
526	1	0
246	0	1
31	0	1
204	1	0
20	1	0
690	231	271
58	1	0
1313	2	0
1454	16	15
550	1	0
1562	0	1
1267	1	0
1988	0	1
527	1	0
465	1	0
2483	1	0
11411	0	1
3382	0	1
1712	12	13
3059	1	0
2969	2	0
12946	2	0
68	1	0
58	1	0
54	0	1
207	0	1
30	0	1
1693	1	0
1423	0	1
361	1	0
3348	0	1
1085	1	0
295	1	0
2294	1	0
1364	1	0
146	1	0
50	1	0
171	11	10
655	1	0
1247	2	2
20	1	0
113	1	0
20	1	0
181	384	254
46	1	1
1510	1	1
45	1	1
76	1	1
39	143	0
92	0	4
225	1	0
498	1	1
18	1	1
718	1	0
231	37	37
299	1	0
16	1	0
111	1	0
270	1	0
234	0	1
22	1	1
512	1	1
18	1	0
270	1	0
147	1	0
14	1	1
59	2	0
150	1	0
29	1	0
447	1	0
95	1	1
186	110	109
369	1	1
47	1	1
47	1	0
274	1	0
65	1	0
414	1	0
250	2	0
97	1	0
378	1	0
131	1	0
18	1185	690
188	6	5
55	2	0
21	0	1
257	2	0
15	1	0
777	1	0
1869	22	21
2203	2	0
489	0	1
1897	0	1
6104	4	4
325	4	5
1300	1	0
43	1	0
51	0	1
759	6	6
519	1	0
437	0	1
56	0	1
414	1	0
1066	1	0
3	2	0
146	0	1
738	1	0
204	1	0
36	1	0
11	1	0
676	1	0
695	1	0
967	5	5
976	1	0
286	1	0
21	1	0
1287	0	1
737	1	0
3461	1	0
453	1	0
28	1	0
745	1	0
954	1	0
39	1	0
595	1	0
736	1	0
5304	1	0
166	1	0
2563	2	0
1646	1	0
251	1	0
409	1	0
502	1	0
304	0	1
220	281	330
520	0	1
1151	1	0
2452	5787	7071
834	0	1
316	1	0
448	6	5
468	1	0
2532	22	23
690	0	1
1836	1	0
1247	0	1
24	1	0
69	1	0
158	1	0
115	2	3
934	1	0
25	0	2
28	0	1
14	0	1
247	1	0
484	1	0
32	0	1
234	0	1
147	1	0
158	0	1
46	0	1
387	0	1
104	1	0
824	1	0
1383	1	0
736	1	0
339	1	0
29	1	0
84	1	0
261	1	0
461	1	0
468	4	5
703	0	1
29	1	0
148	5	6
203	0	1
406	0	3
80	0	1
111	21	19
793	1	0
224	18	18
80	1	3
55	1	0
47	0	1
329	1	0
133	85	83
339	1	0
190	1	0
643	0	1
63	1	0
295	1	0
171	0	2
150	4	0
747	27	25
836	1	0
76	0	1
461	1	0
321	7	7
137	0	1
77	1	0
245	0	1
119	1	0
33	3	3
123	1	0
20	1	0
7	0	3
57	1	0
68	1	0
558	4	6
70	0	1
229	1	0
86	1	0
63	2	2
43	0	2
31	0	2
873	1	0
37	1	0
334	2	0
119	1	0
331	1	0
126	0	3
211	1	0
53	1	0
140	1	0
469	0	1
316	1	0
365	1	0
111	1	0
4	1	0
83	1	0
257	1	0
48	1	0
232	1	0
119	1	0
43	1	0
72	2	1
44	1	0
125	1	0
366	1	0
354	6603	7373
1238	1	0
1625	1	0
412	0	1
57	1	0
536	3	0
236	1	0
85	1	0
1176	1	0
12	0	1
396	1	0
89	0	1
2901	1	0
710	0	1
1169	1	0
606	1	0
683	1	0
1051	1	0
331	1	0
278	1	0
122	1	0
176	1	0
25	1	0
542	1	0
23	0	1
1006	1	0
125	3	1
11	1	0
25	1	0
11	9	101
144	1	0
42	1	0
92	0	1
629	1	0
130	0	1
683	3	5
233	0	1
224	1	0
18	1	0
42	1	0
59	1	0
122	2	0
10	4	2
65	1	0
27	0	1
118	0	1
10	0	1
17	1	0
125	2	0
23	1	1
52	1	1
30	1	0
171	1	0
232	26	24
69	1	0
106	9	8
901	1	0
237	1	0
101	1	0
10	1	0
476	1	0
1310	1	0
100	1	0
63	1	0
403	1	0
189	1	0
224	1	0
706	6	5
323	1	0
300	1	2
41	1	0
206	0	1
130	1	0
19	0	1
11	1	0
53	1	0
203	1	0
58	1	0
86	1	0
54	0	1
371	1	0
5	1	0
76	73	73
62	1	0
138	1	0
69	0	1
61	1	0
177	0	1
300	1	0
29	1	0
28	1	0
65	0	1
522	4	7
202	1	0
6	1	0
73	3	0
10	1	0
49	1	0
9180	1	0
1136	1	0
397	1	0
1656	1	0
3351	1	0
142	108	781
783	0	1
336	1	0
550	1108	546
471	1	0
4543	216	271
229	1	0
1857	52	131
6956	1	0
962	1	0
310	1	0
2482	1	0
1379	1	0
1458	1	0
578	1	0
597	1	0
30	1	0
760	1	0
1765	1446	658
1772	1	0
1294	0	3
452	0	1
19	2	0
17	1	0
182	5	4
200	4300	5587
192	0	1
105	3	0
333	1	0
104	1	0
41	1	0
229	0	2
113	0	1
487	0	1
323	0	1
538	1	0
350	2	0
507	0	1
597	0	1
1012	0	2
252	2	0
793	1	0
144	3	0
138	1	0
606	1	0
67	1	0
229	1	0
395	0	1
494	1	0
373	1	0
255	6	5
479	1	0
16	1	0
270	2	0
444	1	0
369	0	1
3328	1	0
1141	1	0
1600	18	16
1470	1	0
616	1	0
797	1	0
283	0	1
2817	16	15
1225	1	0
755	1	0
796	1	0
1904	2	0
535	0	2
3754	15	14
727	0	1
612	1	0
544	1189	704
692	1	0
1060	1	0
323	1	0
205	0	1
82	1	0
681	1	0
27	1	0
171	0	1
546	0	1
774	1	0
343	1	0
715	1	0
703	0	2
202	1	0
127	1	0
515	1	0
40	0	1
1126	1	0
177	1	0
168	1	0
570	1	0
358	0	1
623	1	0
93	1	0
540	1	0
1429	1	0
1268	1	0
181	1148	269
1027	279	94
240	37	36
2065	1	0
1502	0	1
2863	1	0
175	1	0
355	1	0
972	1	0
30	0	1
97	2	0
830	1	0
2290	1	0
1335	1	0
1496	1	0
1716	1	0
871	2	0
374	1	0
317	0	1
2170	1	0
860	1	0
269	1	0
97	0	1
432	0	1
789	0	1
507	1	0
747	0	1
3455	0	1
2340	1	0
2245	3	6
1227	20	18
66	0	1
629	9	9
141	1	0
8	1	0
3062	1	0
22	3	0
100	1	0
773	1	0
1295	1	0
1871	1	0
2003	1	0
1329	1	0
476	1	0
677	1	0
995	1	0
2967	1	0
4256	1	0
420	0	1
513	1	0
2589	1	0
1191	1	0
2012	2996	4023
989	1	0
3518	175	423
1968	868	414
1317	1	0
109	1	0
1348	0	1
518	1	0
307	0	1
638	1	0
259	0	1
259	1	0
78	1	0
452	1	0
565	1	0
642	0	1
69	1	0
174	1	0
371	0	1
246	18	19
266	1	0
30	0	1
29	1	0
117	5	3
8	1	0
28	1	0
680	1	0
16	0	1
172	3	2
353	1	0
260	2	0
11	2	0
417	40	38
55	1	0
45	0	1
133	1	0
68	1	0
109	0	1
77	0	1
91	1	0
179	1	0
132	1	0
93	3	2
702	1	0
225	0	1
39	1	1
297	1	0
73	1	0
422	4	2
243	0	1
734	1	0
66	1	0
111	2	0
202	1	0
55	1	0
284	1	0
20	0	1
99	1	0
586	0	1
29	1	0
328	0	1
140	0	1
897	1	0
333	1	0
342	0	1
288	1	0
101	20	87
3314	20	256
329	0	1
108	1	0
258	28	27
299	1	0
378	1	0
287	1	0
3307	1	0
4425	1	0
1905	1	0
29	2	0
56	1	0
333	3	0
955	27	26
73	0	1
33	0	1
61	0	1
171	5	2
203	1	0
31	0	4
65	1	0
50	1	0
135	0	1
15	1	0
32	1	0
130	19	13
168	1	2
19	1	2
65	4	4
12	1	0
28	2	0
107	3	0
26	1	0
55	10	2
73	1	0
53	15	15
135	0	1
142	4	2
47	1	0
34	1	0
73	1	0
243	1	0
34	1	0
74	0	2
40	0	1
577	1	0
2281	1	0
526	1	0
1462	1	0
33	1	0
272	0	1
161	1	0
579	1	0
431	1	0
871	1	0
58	0	1
1185	0	1
1400	1	0
11	0	1
2291	1	0
13791	1	0
771	1	0
2040	1	0
1447	0	1
793	0	2
39	0	2
2539	0	2
235	7	0
33	1	0
1123	1	0
1559	34	33
1064	0	1
2002	1	0
6694	1	0
90	3	0
6935	0	1
455	17	19
1807	2	0
3207	1	0
33	1	0
35	1	0
149	1	0
455	1	0
130	1	0
170	0	1
226	0	2
1860	0	6
1115	1	0
429	1064	191
489	1	0
1081	1	0
709	1	0
1341	0	3
310	2	0
204	1	0
583	1	0
335	1	0
62	1	0
3	1	0
1126	0	1
177	0	1
1776	1	0
563	0	1
83	42	42
884	1	0
94	1	0
1398	6	5
554	0	1
50	15	14
904	0	1
713	1	0
196	1	0
813	1	0
519	15	22
57	0	1
478	0	1
67	3	0
207	0	2
429	0	1
105	1	0
773	0	1
495	0	1
281	1	0
852	1	0
96	2	0
717	1	0
1467	1	0
611	1	0
1178	1	0
375	1	0
297	1	0
65	15	14
6	0	1
40	0	2
111	1	0
40	0	1
57	4	3
51	0	1
105	1	0
26	1	0
81	1	0
27	0	1
138	1	0
25	1	0
77	1	0
203	3	1
197	1	0
13	1	0
30	2	0
10	1	0
169	1	0
19	1	0
322	1	4
71	4	4
210	15	15
219	1	0
58	1	0
20	1	0
461	2	0
442	64	428
89	0	1
373	1	0
454	796	1041
40	0	1
4857	0	1
373	4	9
2605	0	1
913	1	0
26	0	1
8	0	1
35	1	0
40	1	0
31	1	0
4	1	0
197	1	0
392	1	0
164	1	0
118	1	0
3127	1	0
240	2	0
15	1	0
108	5	6
139	1	0
1478	0	1
1684	1	0
1999	32	34
1875	0	1
926	0	1
411	1	0
366	398	584
90	1	0
11	1	0
69	5	4
815	1	0
436	1	0
185	7898	6192
1454	1	0
598	0	1
457	1	0
359	268	131
176	1	0
77	1	0
526	1	0
52	1	0
445	1	0
103	1	0
564	0	1
75	0	1
28	0	1
22	1	0
927	3	2
601	0	1
164	0	1
611	0	1
141	3	0
34	1	0
230	1	1
46	1	0
63	0	1
193	1	0
200	1	0
563	4	3
25	1	0
334	0	1
205	3	0
368	1	0
562	1	0
292	1	0
561	1	0
118	1	0
453	1	0
895	1	0
2105	1	0
1138	1	0
460	1	0
672	0	1
3540	1	0
3044	1	0
718	1	0
199	2	0
2623	0	1
50	1	0
604	0	1
20	1	0
942	1	0
2268	1	0
884	1	0
1761	0	4
297	1	0
895	0	2
471	6	7
132	1	0
576	1	0
993	13	16
1498	9	12
122	1	0
33	0	1
8	1	0
7	0	1
83	15	14
96	120	114
91	0	1
364	2	0
363	1	0
559	1	0
28	1	0
58	1	0
108	1	0
61	1	0
187	0	1
394	1	0
329	1	0
1101	0	1
707	223	0
95	1	0
448	1	0
1723	1	0
1267	1	0
231	1	0
71	1	0
115	0	1
156	21	11
112	20	0
746	2	3
45	1	0
264	2	0
60	1	0
216	6	5
76	1	0
87	1	0
2579	1	0
344	1	1
32	1	0
1076	1	0
4496	1	0
17	1	0
144	2	0
138	1305	316
65	1	0
152	8	0
30	2	0
39	1	0
518	1	0
130	1	0
444	1	0
113	1	0
200	16	15
348	1	0
241	17	17
134	1	0
23	1	0
56	1	0
42	1	0
87	1	0
47	1	0
311	3	2
235	1	0
409	1	0
47	1	1
130	3185	5929
96	18	17
179	126	126
73	34	33
96	113	113
61	18	17
66	467	465
235	67	67
158	94	94
398	7252	6471
55	1	0
205	1	0
70	10	10
1053	0	1
186	1	0
52	1	0
580	1	0
895	1	0
421	0	1
1036	1	0
696	0	1
597	2	0
265	6	6
381	1	0
310	1	0
572	5	4
1061	1	0
573	0	1
379	1	0
165	0	1
353	3	0
391	1	0
578	2	0
468	0	1
657	1	0
755	1	0
369	212	212
262	1	0
189	1	0
48	1	0
337	1	0
194	1	0
260	0	1
47	0	1
15	1	0
39	2	2
67	1	0
21	0	1
58	1	0
34	0	1
37	7	8
84	1	1
8	1	0
6	0	1
16	0	1
19	0	1
48	0	1
58	1	0
29	0	1
256	4	1
89	3	3
36	1	0
104	1	0
19	1	0
107	0	1
117	1	0
171	54	54
123	4	2
177	1	0
17	1	0
97	2	0
11	0	11
15	11	6
499	0	1
95	1	0
19	1	0
312	1	0
66	0	1
92	0	1
818	1	0
110	1	0
217	1	0
516	0	1
85	1	0
1231	1	0
66	1	0
131	0	1
637	1	0
301	2	0
483	1	0
170	1	0
329	2	0
280	3	2
248	1	0
542	1	0
241	1	0
183	463	606
152	1	0
372	1	0
8	1	1
399	1	0
1103	0	1
634	1	0
35	1	0
19	2	0
119	1	0
261	154	154
333	1	1
24	1	1
174	270	233
253	1	0
32	1	1
223	1	0
52	1	0
352	1	1
46	1	1
513	1	0
135	1	1
41	0	1
153	1	0
142	1	0
125	6	6
363	20	93
111	0	1
41	4	3
176	1	0
247	4	4
80	1	0
35	1	0
263	1	0
15	1	0
97	0	1
164	1	0
57	2	0
231	0	1
147	0	1
79	0	1
431	1	0
140	0	4
87	2	0
15	1	1
262	2	0
69	0	1
130	0	1
703	1	0
1028	1	0
201	1	0
18	1	0
47	0	3
944	1	0
421	0	3
122	0	1
1144	1	0
29	1088	337
550	0	1
171	58	57
222	21	115
439	1	0
489	1	0
1108	1	0
126	0	2
1145	1	0
60	1	0
248	1	0
560	4	7
11	5	0
46	0	1
869	1	0
93	0	1
59	0	7
2075	0	1
509	2	0
68	0	4
704	1	0
837	1	0
1536	0	1
216	0	1
136	1	0
137	1	0
136	33	34
76	1	0
312	1	0
31	0	3
469	1	0
34	0	1
532	1	0
1481	28	27
500	1	0
1671	0	1
392	1	0
621	0	1
2192	1	0
3052	1	0
6254	0	1
4655	1	0
423	1	0
392	1	0
290	11	11
2780	1	0
330	0	1
536	2	0
580	1	0
299	1	0
316	2	0
176	0	1
168	2163	2106
44	1	0
68	2	0
138	1	0
591	1	0
137	1	0
405	1	0
647	1	0
347	0	2
391	1	0
539	1	0
483	1	0
423	0	1
198	1	0
200	396	936
580	0	1
989	4	0
644	1	0
1880	1	0
57	1	0
2362	1	0
1525	1	0
172	1	0
213	1	0
2537	1	0
1984	0	1
726	1	0
3316	0	1
398	2	0
6390	2	0
2124	623	304
1394	1	0
119	1	0
2503	0	1
2480	41	42
3341	0	2
3976	10781	13198
350	0	1
1706	1	0
269	971	547
782	1	2
660	1	0
130	1	0
1039	1	0
2167	0	1
494	0	1
1292	0	1
739	6	6
539	1	0
195	1	0
88	1	0
111	0	1
431	0	5
320	1	0
63	1	0
501	41	40
354	1	0
92	0	3
67	1	0
130	1	0
251	0	2
95	0	1
108	1	0
277	1	0
207	1	0
223	1	0
83	0	1
152	769	60
54	1	0
102	9	9
93	1	0
15	0	3
183	1	0
261	1	0
402	0	2
205	25	27
121	1	0
446	1	0
60	1	0
356	1	0
159	0	1
369	1	0
702	0	2
179	1	0
353	0	1
509	0	1
38	0	1
472	0	2
116	3	5
1736	1	0
175	1005	32
1052	0	5
1153	2	0
362	1	0
152	0	1
355	1	0
46	0	1
888	3	2
361	0	1
90	1	0
607	0	1
145	5	7
17	1	3
51	1	3
17	0	3
16	2	2
288	48	53
425	2	0
643	1	0
293	0	2
546	3	5
18	1	0
5	1	0
34	2	0
67	0	1
305	0	1
44	0	3
7	2	0
106	0	1
124	0	1
80	0	2
57	1	0
406	0	1
97	1	0
516	0	1
154	0	1
30	0	1
613	2	0
1024	1	0
9	1	0
257	1	0
546	0	1
231	2	0
793	1	0
30	0	1
107	0	1
35	0	1
273	0	1
7	1	0
54	3	2
197	0	1
53	0	1
50	1	0
343	1	0
11	1	0
361	20	19
190	12	13
660	1	0
524	1	0
889	0	1
97	0	2
56	1	0
78	0	1
470	1	4
172	0	1
46	0	4
414	1	0
123	1	0
38	3	5
405	1	0
52	0	1
188	1	0
95	1	1
10	0	1
4	0	1
7	3	0
43	1	0
40	1	0
101	2	0
468	1	0
57	1	0
241	25	24
64	0	3
387	6	7
460	2	0
135	0	1
54	1	0
582	1	0
201	0	1
66	2	0
179	1	0
227	1	0
149	501	34
85	1	0
470	1	0
314	36	35
67	1	0
46	1	0
202	1	0
4	1	0
1148	1	0
757	0	1
1739	0	1
2598	1	0
292	3	1
72	1	0
1723	0	1
1322	1	0
8448	0	1
9	1	0
15	818	117
61	3	1
3047	2277	3384
1811	1	0
741	1	0
1201	0	1
657	1	0
1346	1	0
1008	1	0
586	1	0
4804	0	1
601	1	0
1496	1	0
813	1	0
1217	0	1
433	0	1
823	2	0
891	0	5
1552	1	0
8770	1	0
138	48	46
102	0	1
124	1	0
314	0	2
196	1	0
310	0	2
92	0	1
41	1	0
349	0	1
259	1	0
93	0	2
1846	3	4
186	1	0
626	0	2
547	1	0
140	1	0
40	1	0
92	1	0
76	1	0
91	1	0
142	1	0
777	1	0
152	1	0
431	1	0
134	1	0
495	1	0
176	1	0
646	0	2
161	1	0
508	0	1
37	1	0
251	2	0
113	5	5
156	0	1
41	1	0
611	1	0
192	1	0
304	1	0
448	1	0
75	1	0
242	1	0
321	37	39
126	1	0
113	1	0
279	1	0
158	2	2
28	0	1
796	1	0
85	1	0
7	1	0
960	2	0
339	0	2
413	0	1
5450	19	21
210	66	64
123	1	0
307	1	0
94	0	1
266	2	0
1255	2	0
2414	0	1
170	1	0
2320	1	0
1974	21	20
453	0	1
2377	1	0
504	0	1
3450	0	1
377	1	0
324	1	0
1086	1	0
884	15	17
2102	0	1
1196	1	0
3083	0	1
463	0	1
7448	1	0
1765	1	0
3148	1	0
10105	1	0
4169	1	0
2981	1	0
372	1304	1071
418	2	0
51	1	0
82	0	1
1700	1	0
30	1	0
988	1	0
293	1	0
658	1	0
1666	0	1
1056	1	0
85	34	34
171	1	0
4383	668	1004
1127	4212	4871
1047	0	1
2448	0	1
708	2	0
846	0	1
350	0	1
3145	1	0
2443	1	0
3013	1	0
1702	1	0
3511	0	1
545	1	0
11985	1	0
3523	0	1
929	1	0
15	1	0
11	0	1
132	1	0
110	0	1
29	1	0
15	1	0
40	0	1
617	29	27
75	0	1
32	0	1
284	0	1
3705	1	0
31	1	0
345	9	10
162	0	1
243	1	0
599	8	10
226	0	2
107	0	9
21	4	2
253	0	1
522	2	0
423	0	1
960	0	1
2409	0	3
550	0	1
243	1	0
5818	1	0
455	1	0
278	0	1
148	1	0
81	1	0
100	0	1
4933	0	1
432	1	0
116	0	1
659	1	0
881	0	1
967	2	0
163	0	1
27	1	0
677	1	0
87	0	3
624	1	0
179	0	1
25	0	5
901	20	21
1056	1	0
762	0	1
112	1	0
104	0	1
501	1	0
42	0	2352
740	16	14
247	59	56
439	1	0
891	1	0
101	0	1
1059	0	1
1014	1	0
1096	12	13
161	1	0
27	2	0
120	1	0
294	1	0
165	1	0
365	1	0
1055	24	23
1676	0	1
1094	1	0
129	1	0
103	0	1
139	1	0
3	2	0
496	1	0
346	0	1
214	0	1
432	2	0
599	1	0
215	1	0
307	1	0
1747	0	1
1148	0	1
76	0	2
1266	1	0
207	1	0
375	0	1
112	0	1
408	11	11
298	1	0
16	0	3
1209	3	0
194	0	1
144	0	1
143	1	0
958	1	0
1897	0	1
582	0	1
206	1	0
3267	0	1
52	1	0
1322	2	0
2723	1	0
1221	0	1
392	5	4
242	1	0
948	0	2
35	1	1
784	1	0
520	0	1
49	0	2
134	5	5
303	1	0
284	1	0
82	23	24
266	2	0
853	1	0
595	0	1
51	0	2
3060	0	1
666	0	1
1025	0	3
602	0	3
148	0	3
728	0	1
1366	1	0
1219	1	0
362	2828	3243
801	4045	3820
1736	1	0
1317	0	1
5884	0	1
1844	0	1
5544	1	0
4378	1	0
2169	1	0
865	1	0
132	0	1
431	1	0
118	0	1
353	1	0
54	1	0
89	0	1
81	2	0
125	1	0
17	2	0
127	0	1
129	1	0
7	1	0
321	1	0
18	1	0
8	1	0
11	0	4
88	1	0
65	1	0
184	1	0
152	1	0
11	1	0
79	1	0
7	0	1
25	2	0
106	4	5
55	1	0
74	1	0
4	0	1
33	1	0
335	1	0
19	1	0
61	3	0
41	2	0
84	1	0
59	1	0
120	11	12
362	1	0
250	0	1
400	1	0
126	1	0
643	7	8
170	1	0
759	0	1
245	1	0
368	1	0
502	0	1
1317	1	0
1297	1	0
134	0	1
1459	1	0
6414	1	0
6286	1	0
12123	1	0
6735	1	0
1900	5	2
2882	1	0
233	0	1
464	1	0
103	1	0
40	1	0
211	1	0
108	0	2
86	1	0
521	0	1
346	1	0
349	0	1
10	1	0
39	0	1
261	4	0
342	1	0
102	1	0
40	0	1
30	1	0
59	1	0
195	1	0
42	1	0
96	0	1
119	1	0
1295	0	1
271	34	33
608	4	5
980	1	0
1562	961	310
2980	1	0
1865	3805	3958
188	1	0
18	5	3
22	2	0
190	1	0
6	1	0
120	1	0
397	1	0
142	1	0
614	1	0
796	0	2
120	1	0
28	0	1
241	1	0
30	1	0
280	1	0
122	0	1
217	0	2
150	1	0
96	1	0
418	0	1
385	0	1
222	0	1
53	1	0
14	1	0
81	1	0
259	1	0
219	0	1
291	31	30
51	1	2
147	0	1
285	1	0
122	1	0
1157	0	1
314	1	0
1813	3	0
261	1	0
852	0	1
261	0	1
455	1	1
37	1	0
151	1	0
2584	1	0
745	0	1
1495	1	0
714	1	0
668	0	1
186	2	0
12592	2	0
2118	3	0
65	1	0
345	1029	935
83	0	1
105	1	0
101	25	25
93	12	12
54	0	7137
72	1	1
82	1	0
17	7942	1362
185	2	0
91	1	0
1791	0	1
166	1	0
126	23	22
145	1	0
180	2	0
83	1	0
36	4	5
51	1	0
39	1	0
15	0	2
177	11	9
397	0	1
341	1	0
305	1	0
115	1	0
67	1	0
22	1	0
200	15	1
53	0	1
34	0	1
58	3	0
82	0	1
416	1	0
35	0	1
617	1	0
173	0	1
254	1	0
104	1	0
30	0	1
471	1	0
3	1	0
394	1	0
290	1	0
102	1	0
163	9	9
138	1	0
108	1	0
262	1	0
124	1	0
66	4	4
191	1	0
107	2	0
393	1	0
27	1	0
80	4	1
385	0	1
66	0	1
2508	1	0
306	1	0
10924	2	0
5890	1	0
936	1	0
1179	1	0
2663	0	1
360	1	0
117	1	0
146	0	1
140	0	2
652	0	1
394	1	0
29	0	1
938	0	1
1500	2	0
374	1	0
1693	1	0
2545	0	2
729	1	0
46	1	0
980	0	2
504	1	0
122	1	0
30	0	1
530	2	0
746	4	5
53	0	1
22	0	1
98	0	1
318	1	0
375	1	0
506	1	0
1178	122	118
411	1	0
109	1	0
126	1	0
19	1	0
28	1	0
1503	1	0
1035	1	0
982	1	0
933	1	0
161	1	0
156	0	1
3623	1	0
875	1	0
701	3	0
838	1	0
526	1	0
1016	2	0
2171	1	0
3131	1357	931
7676	21	21
52	1	0
3033	0	1
933	1	0
3270	1	0
23	1	0
51	12	11
1422	0	1
1273	0	1
1692	0	1
55	1	0
519	2	0
348	1	0
114	1	0
651	1	0
729	0	1
1196	2	0
1699	1	0
623	1	0
434	1	0
2133	2	0
222	0	1
270	1	0
1525	0	1
2624	1	0
1049	1	0
5356	1	0
5493	1	0
284	0	1
680	0	1
11413	1	0
181	1	0
2699	0	1
1607	0	1
1385	0	1
183	1	0
1472	0	1
1291	0	2
1633	1	0
5930	0	1
8351	1	0
42	4075	4033
1281	2086	2632
650	2	0
23	0	2
1027	1	0
255	1	0
268	1	0
481	1	0
511	0	1
601	4	4
154	0	1
52	0	1
243	0	2
409	974	668
347	0	1
6142	0	1
3023	1	0
3489	1	0
376	0	1
441	1	0
301	1	0
60	1	0
35	4227	3517
309	1	0
192	1	0
283	1	0
237	955	1117
711	1	0
545	1	0
617	1	0
79	1	0
199	0	1
366	1	0
306	2	0
1135	4	3
976	2	3
2235	1	1
42	2	0
1015	0	1
47	1	0
7	2	0
72	0	1
147	0	8
117	2	0
128	2	4
122	1	0
430	1	0
1847	0	1
582	1092	975
859	1	0
7130	0	3
4854	0	1
979	0	1
541	1	0
7464	0	1
1133	1	0
232	0	1
1414	448	298
3526	1	0
1146	3284	3028
1273	3	4
775	1	0
124	1	0
5321	1	3
1210	1	0
1820	808	813
1873	7470	4005
89	1	0
139	1	0
190	1	0
272	826	1421
734	1	0
1895	1	0
91	0	1
678	1	0
181	0	1
447	1	0
4880	1	0
423	0	1
603	0	3
1194	65	64
956	1	0
122	1	0
190	0	1
24	1	0
465	0	1
1303	11	11
185	0	1
115	1	0
235	1	0
183	1	0
176	1	0
900	1	0
1298	3	0
384	2	0
924	13	13
2024	18	20
279	0	1
242	0	1
705	0	1
212	0	1
309	1	0
224	1	0
537	1	0
166	1	0
63	1	0
330	0	1
56	1	0
748	0	1
141	0	1
337	1	0
119	1	0
354	2	0
198	1	0
118	0	3
673	1	0
408	0	1
2799	1	0
1595	0	2
98	1	0
55	1	0
265	0	1
1007	1	2
3084	1	0
152	675	317
71	0	1
189	0	1
303	1	0
834	1	0
516	1	0
808	618	255
1171	2933	3713
741	1	0
1492	0	1
3497	1	0
269	32	31
181	1	0
45	0	1
1972	1	0
1078	0	1
199	0	1
121	0	1
67	1	0
392	1	0
238	4	4
39	1	0
18	1	0
204	2	0
151	2	0
2453	0	1
3091	1	0
3624	1	0
2899	0	1
1577	1	0
107	2	0
1329	0	1
609	1	0
7972	1	0
3518	1	0
189	1	0
489	1	0
898	2	0
178	1	0
334	0	1
170	1	0
106	0	1
79	1	0
5	1	0
52	1	0
108	0	3
138	1	0
259	1	0
7	1	0
102	830	182
773	26	25
397	0	2
32	1	0
337	1	5
31	0	1
320	1	0
100	0	1
126	0	2
237	0	1
110	0	1
101	1	0
100	0	4
19	1	0
36	0	2
96	1	0
240	0	1
489	1	0
184	13	14
668	0	3
966	1	0
634	1	0
677	39	38
105	1	0
569	1	0
409	1	0
378	0	1
162	1	0
279	0	1
537	1	0
175	0	1
262	1	0
62	1	0
564	0	1
1663	2	0
129	16	14
841	1	0
143	0	1
323	0	2
619	0	1
324	0	7
1148	0	1
219	1	0
603	8	7
607	1	0
72	0	1
350	1	2
244	1	0
108	1	0
126	1	0
1509	2	0
283	7	8
507	1	0
122	1	0
1343	0	1
1408	1	0
103	1	0
4142	1	0
223	2	0
152	0	5
531	0	1
514	1	0
609	0	1
40	595	115
404	1	0
267	1	0
258	0	5
353	32	35
141	0	1
445	1	0
83	13	18
4	0	1
9	1	0
34	3	0
935	0	4
92	1	0
221	0	2
57	0	1
177	2	1
99	0	1
118	0	1
53	0	1
196	0	1
50	0	1
29	0	1
60	0	1
79	100	101
127	0	1
179	4	4
32	0	1
65	0	1
48	0	1
158	0	1
6	1	0
39	0	1
29	0	1
94	1	0
55	0	1
105	6	6
166	1	0
27	1	0
123	0	1
180	0	2
19	0	1
11	0	1
427	2	0
1521	0	1
476	0	1
1164	1	0
194	13	12
700	31	31
82	0	1
2077	2	0
253	1	0
162	0	1
63	1	0
240	1	0
90	8	7
294	1	0
30	2	0
466	1	0
49	1	0
517	1	0
354	0	1
691	1	0
736	0	1
541	1	0
14	0	1
1065	0	1
1474	2	0
881	0	1
489	0	1
369	2	0
8	1	8
12	1	0
2276	0	1
1080	0	1
2749	0	1
227	0	1
590	1	0
1978	1	0
1532	1	0
1573	1	0
5571	1	0
873	1	0
8072	1	0
2118	0	1
3041	0	1
681	0	1
145	2	0
485	1	0
168	0	1
2061	0	1
553	1	0
725	2	0
95	1	0
923	1	0
1124	1	0
4730	1	0
2145	1	0
3922	0	1
6392	1	0
150	1	0
1843	1	0
811	1	0
280	1	0
1130	1	0
1128	1	0
625	1	0
37	1	0
3036	0	1
1899	0	1
1565	0	1
2180	0	1
270	1	0
207	1	0
1563	1	0
3420	3	2
2069	1	0
722	1	0
932	1	0
948	1	0
919	1	0
174	0	1
1123	1	0
647	13	15
391	0	2
60	2	3
176	1	0
36	1	0
155	1	0
39	0	1
360	1	0
49	0	1
376	0	1
120	0	1
576	1	0
553	0	1
528	0	1
752	1	0
268	44	42
134	1	2
68	1	0
111	0	1
144	0	3
326	0	1
32	3	3
336	0	1
135	1	0
420	0	2
53	1	0
81	2	0
23	1	0
1257	1	0
89	0	1
417	1	0
817	1	0
7178	1	0
229	0	1
1345	1	0
1271	0	1
294	1	0
2497	2	0
171	1	0
1857	1	0
874	1	0
783	35	33
1584	1	0
1737	1	0
259	1	0
343	1	0
1018	0	2
4146	1	0
3102	1	0
1536	1	0
550	1	0
335	1	0
224	1	0
13	1	0
1345	0	3
684	0	2
1314	1	0
221	1	0
3361	0	1
3443	1	0
461	1	0
2945	1	0
2236	0	1
2427	1	0
82	1	0
186	1	0
819	1	0
298	1	0
1104	0	1
122	1	0
230	1	0
1944	0	1
52	1	0
3167	904	449
7310	1	0
4736	1	0
334	1	0
780	1	0
497	10	9
2202	1	0
29	1	0
225	1	0
47	1	0
4	1	0
272	1	0
183	1	5
165	0	1
291	0	1
153	0	1
17	0	1
91	1	0
1032	1	0
270	1	0
4284	4	2
1434	1	0
1455	1	0
185	1	0
639	1	0
1339	2	0
1675	0	1
399	1	0
295	1	0
74	1	0
408	0	1
1269	1	0
2263	1	0
1317	0	2
8	1	0
6	1	0
26	1	0
262	2	0
1712	1	0
124	1	0
3281	1	0
1012	1	0
90	42	41
322	0	1
230	1	1
38	1	1
110	0	2
304	1	0
829	1	0
79	1	1
24	0	1
291	0	1
619	1	0
105	53	53
100	0	2
585	1	0
162	1	0
851	1	0
436	0	1
193	0	1
281	0	1
506	0	1
685	1	0
807	2	0
532	1	0
222	0	12
222	1	0
74	1	0
90	1	0
50	1	0
31	1	0
51	69	66
190	1	0
745	0	1
552	0	1
943	0	1
552	38	37
2725	0	1
316	0	1
939	0	1
856	1	0
500	0	1
1126	0	1
176	1	0
56	1	0
438	1	0
3290	1	0
1078	0	1
803	0	1
256	1	0
2095	1	0
243	0	1
778	1	0
254	2	0
16	0	1
158	1	0
442	1	0
753	3	0
1446	1	0
173	2	0
908	5	0
461	1	0
76	1	0
101	1	0
460	30	31
105	1	0
406	0	1
1327	2	0
3515	2	0
12374	573	11
5493	0	1
255	1	0
36	4	0
330	1	0
4323	662	19
3676	0	1
99	1	0
245	0	1
3595	0	1
832	1	0
693	1	0
1661	6	5
921	1	0
2750	1	0
180	2	0
7803	0	1
603	0	1
100	0	1
531	1	0
1646	1	0
181	1	0
2221	1	0
549	0	1
1683	1	0
604	1	0
53	0	1
170	1	0
165	1	0
40	2	0
63	1	0
1326	1	0
160	0	1
310	0	1
511	1	0
1248	1	0
96	1	0
910	1	0
550	2	0
1614	9	8
3398	0	1
358	1	0
1400	1	0
983	1	0
6005	2	4
1025	691	0
950	1	0
571	1	0
2402	0	1
404	1	0
202	1	0
119	1	0
550	2	0
719	1	0
352	1	0
1735	0	2
761	0	1
1720	1	0
2866	0	1
142	0	1
426	2	3
395	887	272
73	1	0
899	1	0
164	0	3
179	1	0
460	1	0
308	2	0
24	1	0
627	1	0
47	0	3
402	1	0
1033	1	0
200	1	0
190	0	1
996	0	1
1790	1	0
126	1	0
68	0	1
406	1	0
495	2	0
375	1	0
595	1	0
62	1	0
8	1	0
223	1	0
72	0	1
437	1	0
56	1	0
151	1	0
351	1	0
1677	1	0
132	1	0
115	1	0
21	1	0
373	1	0
865	0	1
152	1	0
1940	1	0
66	1	0
1816	1	0
588	1	0
380	1	0
879	0	1
390	7	8
936	0	2
214	3	1
886	1	0
3953	12	11
959	1	0
791	0	1
108	1	0
1210	1	0
2860	0	1
55	5	4
1307	0	1
19	1	0
2192	1	0
89	0	3
180	0	4
39	2	1
19	3	4
244	2	0
139	2	0
28	2	1
240	1	0
32	1	1
213	1	0
130	0	5
60	1	0
214	1	0
244	1	0
67	1	0
128	0	1
112	1	0
138	1	0
282	1	0
401	0	1
334	1	0
1377	1	0
1952	0	1
95	0	1
3266	6	6
2040	0	1
312	0	1
61	1	0
247	1	0
794	1	0
110	1	0
5015	0	1
1523	1	0
122	0	1
4005	1	0
85	1	0
820	0	1
156	1	0
2932	0	1
275	1	0
776	0	1
649	1	0
1004	1	0
587	0	1
334	0	1
1386	1	0
369	1	0
74	1	0
1115	1	0
373	0	1
8236	1	0
5061	1	0
3110	1	0
796	1	0
1047	6	5
1382	0	1
484	1	0
391	0	1
339	1	0
38	1	0
70	1	0
733	1	0
67	1	0
54	0	1
15	1	0
4	0	2
29	13	11
18	0	1
4	1	0
18	0	1
39	4	3
7	1	0
10	2	0
21	0	1
21	0	30
16	0	1
227	1	0
158	5	5
131	1	0
138	3	0
70	0	1
65	3	5
165	1	0
16	1	0
258	1	0
211	1	0
16	2	0
75	1	0
282	0	1
457	0	2
321	1	0
164	1	0
582	0	1
175	1	0
226	0	1
706	0	1
1130	1	0
829	0	1
815	1	0
40	0	1
2551	1	0
110	0	1
38	0	1
875	1	0
32	1	0
303	16	15
367	1	0
86	12	8
152	1	0
176	2	0
1164	1	0
277	1	0
60	1	0
624	1	0
447	1	0
350	1	0
778	0	2
165	1	0
2030	1	0
1509	1	0
1545	0	1
1695	0	1
1737	1	0
795	1	0
1504	14	12
517	1	0
219	1	0
900	2	0
14	2	0
314	1	0
92	0	2
1395	1	0
236	1	0
385	4	0
94	0	2
230	37	55
85	1	0
592	1	0
764	1	0
230	1	0
261	553	90
3413	1	0
152	2	0
30	1	0
71	2	18
114	20	0
90	2	0
153	1	0
500	1	0
251	1	0
121	1	0
247	1	0
1593	1	0
217	1	0
1655	1	0
782	20	15
179	1	0
1567	1	0
98	0	1
808	1	0
4423	0	1
5580	1	0
3336	1	0
2518	1	0
1564	1	0
6156	1	0
1126	1	0
344	1	0
1886	1	0
1401	1	0
1790	1	0
397	1	0
107	1	0
6006	1	0
850	0	1
1861	1	0
76	1	0
389	1	0
1723	1	0
113	1	0
229	1	0
517	1	0
91	0	1
83	1	0
2659	1	0
906	1	0
642	1	0
172	22	23
154	1	0
97	0	1
133	1	0
825	1	0
67	1	0
228	1	0
624	1	0
704	1	0
2536	701	0
1424	3	0
205	1	0
617	1	0
177	0	1
146	1	0
317	0	1
51	0	3
103	1	0
126	1	0
73	2	0
364	44	46
934	1	0
1388	1	0
380	1	0
227	24	25
1102	1	0
529	1	0
1103	1	0
867	0	1
71	1	0
671	1	0
511	1	0
340	1	0
1519	0	1
24	1	0
498	1	0
290	2	0
143	1	0
2334	1	0
801	1	0
2101	2	0
311	1	0
1186	1	0
562	35	35
1151	1	0
101	0	1
1151	1	0
48	1	0
548	30	29
527	0	1
257	1	0
105	1	0
55	1	0
22	5	3
355	1	0
80	20	511
98	1	0
187	1	0
259	1	0
152	1	0
284	1	0
75	6746	6704
472	1	0
2182	0	1
4558	0	1
3262	1	0
9345	1	0
1088	0	1
23	1	0
179	1	0
871	1	0
131	0	1
755	1	0
787	1	0
976	1	0
93	0	1
276	1	0
108	1	0
2114	1	0
516	1	0
563	1	0
1611	1	0
255	2	0
953	3	0
2605	0	1
9039	1	0
1528	10	9
730	1	0
1512	1	0
213	1	0
215	1	0
157	1	0
45	1	0
15	1	0
18	0	1
220	1	0
142	1	0
89	0	1
752	2	0
514	1	0
12	1	0
301	1	0
589	0	1
26	0	1
420	16	17
1137	11	11
130	9	9
440	1	0
63	1	0
391	0	1
269	1	0
459	1	0
1300	1	0
844	0	1
6161	1	0
3018	1	0
3184	1	0
1662	1	0
1216	1	0
2727	1	0
88	1	0
3076	0	1
299	3	2
819	2	0
837	1	0
2369	1	0
2878	1	0
1707	1	0
3769	0	1
118	14	13
429	2	0
1266	1	0
842	1	0
358	0	1
1018	1	0
43	0	1
24	1	0
6	1	0
83	0	5
280	1	0
993	1	0
54	1	0
356	1	0
466	1	0
123	5	4
490	0	1
38	2	0
3388	1	0
143	1	0
190	1	0
118	1	0
619	0	1
1477	0	1
1836	1	0
346	16	15
268	2	0
4	1	0
798	1	0
433	3	0
1482	4	3
1079	0	2
400	2	0
42	1	0
320	1	0
182	1	0
577	1	0
373	22	22
259	1	0
150	0	1
132	1	0
82	4	2
45	0	1
89	0	1
84	2	2
31	0	1
98	0	1
207	2	0
50	0	1
341	0	1
805	0	1
372	0	1
181	0	1
784	3	1
412	1	0
2500	1	0
1887	1	0
4934	1	0
5932	1	0
3097	1	0
8765	0	3
6407	148	1549
894	20	1049
6248	1	0
75	1	0
935	1	0
287	365	73
814	1	0
275	1	0
492	168	438
2739	1	0
219	1	0
769	1	0
718	1	0
243	1	0
188	1	0
1105	1	0
282	1	0
1000	1	0
651	1	0
1180	0	1
1059	540	0
2603	0	1
1044	1	0
602	0	1
443	1	0
242	1	0
119	9	8
74	1	0
34	0	1
676	0	1
675	1	0
214	0	1
2056	2	0
72	1	0
1149	1	0
2658	0	1
1206	4	2
1771	1	0
704	1	0
79	1	0
19	1	0
660	0	1
310	2	0
13	1	0
368	2	0
50	1	0
26	0	2
856	0	1
183	1	0
164	1	0
138	8	9
96	1	0
411	0	2
19	1	0
193	0	1
965	1	0
732	1	0
1037	1	0
499	1	0
5184	1	0
2191	1	0
1456	33	32
2501	1	0
3650	1	0
1651	1	0
234	1	0
1138	1	0
942	1	0
375	1	0
743	1	0
904	1	0
142	1	0
1243	1	0
331	2	0
64	1	0
9	1	0
35	1	0
232	1	0
119	1	1
55	1	0
198	0	1
832	2	0
21	1	0
175	1	0
386	1	0
24	1	0
8	2	0
272	2	0
7	1	0
105	0	2
190	1	0
215	1	0
90	5	6
172	1	0
112	1	0
13	3	1
115	1	0
91	0	1
36	1	1
321	1	0
41	1	1
91	0	1
157	3	0
7	3	0
152	3	1
37	0	1
29	1	0
75	1	1
30	1	0
79	0	1
64	1	0
96	1	0
319	12	13
51	2	0
48	2	2
139	1	0
83	8	9
71	1	1
52	1	0
21	1	0
118	1	0
79	1	0
80	1	0
40	2	0
72	1	0
164	1	0
199	1	0
56	1	0
377	4	3
173	1	0
53	1	0
30	1	0
655	1	0
587	1	0
448	0	1
57	0	1
131	1	0
128	4	4
58	1	0
27	1	0
94	1	0
33	0	1
455	1	0
306	1	0
382	1	0
221	1	0
60	1	0
101	1	0
300	1	0
90	2	0
19	3	2
151	1	0
169	1	2
52	1	0
14	1	0
61	1	0
243	1	0
18	1	1
55	0	1
156	1	1
33	1	0
71	0	1
195	0	1
49	1	0
70	20	19
770	0	1
190	0	1
103	7	0
513	1	0
103	1	0
583	1	0
65	1	0
25	1	0
664	1	0
34	3	0
133	3	3
18	0	3
5	10	4
376	0	1
818	1	0
373	9	8
43	1	0
12	2	0
71	1	0
166	1	0
1988	0	1
648	1	0
2694	1	0
963	1	0
1555	1	0
1196	0	1
406	1	0
13	1	0
135	1	0
324	1	0
67	1	0
67	1	0
1133	0	1
13	1	0
17	2	4
38	1	0
62	1	0
207	0	1
38	0	1
162	1	0
617	1	0
625	1	0
1043	1	0
826	1	0
317	0	1
331	0	1
1522	0	1
1010	0	1
2986	1	0
1215	1	0
2888	2	0
4412	1	0
1364	1	0
662	1	0
74	0	1
2304	1	0
796	1	0
3102	2	0
973	1	0
16875	17	16
16434	1	0
3628	1	0
1186	1	0
797	1	0
244	1	0
2537	0	2
417	1	0
897	1	0
1257	0	1
645	1	0
717	1	0
435	1	0
1065	1	0
484	1	0
231	1	0
2759	1	0
2400	1	0
191	1	0
3136	1	0
2197	1	0
803	1	0
444	1	0
70	1	0
1528	1	0
885	1	0
2021	1	0
78	1	0
133	1	0
39	0	1
406	1	0
265	1	0
821	0	1
229	2	0
222	2	0
25	1	0
35	1	0
100	1	0
106	0	2
31	1	0
265	3	1
1472	1	0
32	1	0
1597	0	1
1160	1	0
548	1	0
81	1	0
366	1	0
278	1	0
63	1	0
1365	1	0
12583	1	0
6079	1	0
2015	11	10
1774	1	0
2937	1	0
1959	1	0
8900	1	0
1868	1	0
9411	1	0
1725	1	0
513	1	0
3087	0	1
8910	0	1
2886	0	1
32	1	0
350	1	0
442	1	0
1451	0	1
2094	2	0
188	0	1
570	3	2
139	1	0
125	1	0
272	1	0
61	0	1
1288	67	65
74	1	0
304	1	0
265	1	0
4304	1	0
2408	1	0
128	1	0
17	1	0
188	1	0
482	1	0
238	1	0
3990	1	0
4429	0	1
253	701	0
463	2	0
55	1	0
3336	160	5796
143	4570	0
1290	0	1
1770	3135	3000
734	1	0
83	1	0
313	1	0
7448	1	0
5	1	0
91	0	2
798	0	1
25	0	4
7043	0	1
1452	23	24
699	1	0
1757	1	0
1122	0	1
1194	2	0
13576	1	0
227	1	0
550	1	0
1138	1	0
5672	4	3
345	1	0
567	1	0
2454	1	0
747	1	0
2166	1	0
983	5	6
1211	1	0
89	1	0
841	1	0
1092	0	1
164	1	0
1649	1	0
291	0	1
712	1	0
535	1	0
1423	0	1
128	1	0
8526	1	0
1986	2	3
308	1	0
1704	1	0
869	2	0
931	2	0
451	2	6
906	0	1
619	10	9
1021	1	0
283	1	0
27	0	3
8	1	0
172	1	0
376	1	0
286	1085	207
52	1	0
194	1	0
58	1	0
153	1	0
46	0	2
2	1	0
138	0	1
613	1	0
83	1	0
263	1	0
152	0	1
203	1	0
442	1	0
74	1	0
43	1	0
325	1	0
487	0	2
53	1	0
124	2	5
71	0	1
656	0	4
54	1	0
371	1	0
62	1	0
255	6	8
176	2	4
196	1	0
28	0	1
220	0	2
76	4	4
150	103	103
311	0	4
25	1	0
107	0	6
90	1	0
12	1	0
13	1	0
314	1	0
51	8	12
23	1	2
238	4	2
42	1	0
78	1	0
109	7	7
399	1	0
368	1	0
45	1	0
47	0	1
311	1	0
76	1	0
200	0	1
739	1	0
59	1	0
519	1	0
240	1	0
258	1	0
5	1	0
894	0	1
152	1	0
1077	1	0
116	0	3
33	0	2
398	1	0
428	2	0
221	0	1
361	1	0
285	1	4
396	2	0
667	1	0
295	1	0
553	1	0
158	0	3
1209	38	38
730	1	0
803	0	3
222	1	0
104	1	0
247	1	0
156	1	0
697	49	48
856	5	5
98	1	0
115	666	49
91	1	0
144	1	1
26	1	0
452	1	0
790	1	0
798	0	2
239	1	0
785	1	0
827	1	0
10234	1	0
3897	1	0
169	1	0
987	1	0
197	1009	356
316	1	0
2616	0	1
487	1	0
288	1	0
59	2	0
241	1	0
17	1	0
316	1	0
1011	0	1
24	1	0
204	2	0
947	1	0
51	0	1
733	1	0
653	1	0
725	1	0
228	0	1
116	0	1
77	1	0
1163	0	1
151	1	0
144	14	14
149	1	0
79	1	0
109	1	0
607	0	1
284	19	18
311	3	0
346	1	0
82	1	0
421	1	0
142	0	1
539	2	0
999	1	0
1220	3	0
187	1	0
66	1	0
389	1	0
287	1	0
238	1	0
103	1	0
352	1	0
204	1	0
448	1	0
66	7	9
259	0	1
299	0	1
261	2	0
482	1	0
658	1	0
28	1	0
526	1	0
453	1	0
142	1	0
1186	0	1
332	2	0
46	1	0
39	1	0
79	0	1
763	35	33
277	1	0
708	0	1
224	1	0
225	2	0
25	1	0
11	1	0
45	1	0
238	0	1
380	1	0
77	1	0
85	1	0
65	2	0
123	0	1
218	0	1
38	0	1
181	78	75
112	1	0
18	3	0
161	1	0
207	1	0
66	1	0
12	1	0
162	1	0
197	1	0
114	1	0
27	1	0
30	1	0
364	1	0
254	1	0
122	1	0
489	1	0
393	1	0
23	1	0
647	1	0
16	0	1
163	0	1
1063	1	0
1222	1	0
1291	1	0
2459	1	0
1123	1	0
223	1	0
1208	1	0
3139	2	0
307	1	0
2386	20	19
273	1	0
97	1	0
17	1	0
158	1	0
180	7	1
345	1	0
332	1	0
251	4	0
87	0	1
168	1	0
970	2	0
862	1	0
119	1	0
57	1	0
19	2	0
505	1	0
291	1	0
549	1277	1087
809	1	0
221	2639	1596
89	0	1
320	1	0
163	0	1
481	557	1128
602	0	1
252	1	0
955	1	0
696	0	6
85	1	0
292	1	0
169	0	1
295	0	1
2098	1	0
65	0	1
774	18	17
931	0	1
212	1	0
149	1	0
25	969	51
5	1	0
28	1	0
571	2	0
210	0	1
1227	1	0
150	0	1
264	2	4
18	1	0
257	0	1
997	1	0
25	1	3
238	0	1
443	0	2
25	0	1
152	13	15
171	1	0
435	1	0
596	1	0
197	1	0
3	1	0
92	0	1
143	0	2
424	1	0
384	1	0
98	1	0
112	1	0
226	0	1
255	0	2
343	176	173
320	1	0
53	1	0
374	1	0
156	2	0
222	3	0
179	1	0
103	0	1
1307	1	0
385	1	0
336	0	2
905	0	1
955	0	1
129	2	0
287	1	0
1097	1	0
126	1	0
219	1	0
90	1	0
411	1	0
812	1	0
1310	0	2
3220	2	1
407	20	307
1006	0	1
93	10	9
58	0	1
585	1	0
88	1	0
284	2	0
183	1	0
26	1	0
655	0	2
222	20	202
282	1	0
124	1	0
192	2	0
29	1	0
238	1	0
964	2	0
29	1	0
32	1	0
1654	1	0
950	2	0
341	1	0
683	1	0
69	318	0
1107	16	15
228	1	0
374	0	1
1002	1	0
1285	0	7114
198	1	0
237	6156	237
87	1	0
15	1	0
33	1	1
195	1	0
174	1	0
338	1	0
617	20	308
497	1	0
1158	1	0
738	1	0
148	42	43
441	1	0
584	1	0
211	1	0
597	1	0
2354	1	0
624	1	0
158	0	1
31	0	1
263	0	1
373	1	0
8	1	0
867	1	0
1471	1	0
4381	0	1
5989	1	0
216	1	0
60	1	0
1177	0	1
5014	1	0
624	735	170
38	1	0
190	0	1
363	1	0
54	1	0
55	1	0
263	2	0
56	0	1
145	0	1
422	14	20
59	1	0
43	1	0
50	1	0
41	1	0
108	9	9
252	1	0
62	0	1
330	2	0
53	0	1
7	0	1
20	1	0
233	0	1
10	1	0
22	1	0
71	1	0
46	1	0
113	1	0
64	1	0
193	5	5
37	0	1
46	0	1
295	6	7
35	1	0
4	1	0
21	0	1
42	0	1
117	0	1
111	0	4
482	1452	1811
150	1	0
318	1	0
450	14	15
493	1	0
1193	0	1
2132	1	0
2155	10	11
1755	0	1
543	4	0
1096	0	4
300	0	3
28	1	0
710	0	5
489	1	0
41	1	1
304	1	0
64	1	0
1472	1	0
3273	1	0
1056	1	0
107	1	0
5	2	0
36	2	0
53	1	0
17	0	1
97	1	0
29	1	0
8	1	0
4	0	1
33	1	0
20	0	1
18	1	0
20	1	0
27	1	0
40	1	0
114	1	0
14	1	0
105	106	105
65	1	0
63	1	0
3	1	0
104	1	0
27	0	1
153	0	1
117	2	0
131	1	0
109	1	0
7	1	0
22	0	1
87	1	0
83	0	1
21	1	0
213	1	0
197	0	1
101	1	0
29	1	0
169	1	0
95	7	10
69	4	2
185	0	1
208	0	1
287	1	0
259	1	0
62	1	0
95	21	20
209	1	0
415	1	0
377	1	0
102	1	0
43	1	0
132	1	0
513	1	0
80	1	0
72	1	0
59	1	0
65	1	0
62	4	0
408	1	0
150	1	0
560	1	0
92	1	0
910	1	0
65	1	0
195	3	0
76	1	0
989	1	0
1355	1	0
946	1	0
1991	1	0
380	1	0
937	1	0
461	1	0
304	72	69
152	1	0
160	1	0
338	1	0
302	1	0
47	1	0
142	0	1
117	1	0
1051	0	1
140	0	1
338	0	1
465	1	0
186	0	1
1951	17	17
130	1	0
136	1	0
269	38	37
55	0	1
1099	1	0
986	1	0
1137	0	1
846	2	8
230	1	0
141	1	0
148	1	0
446	1	0
61	1	0
147	0	1
94	3	1
147	0	1
32	0	1
271	1	0
51	1	0
52	44	43
123	2	0
12	4	0
183	0	1
41	0	2
306	0	1
68	1	0
171	0	1
168	0	1
46	1	0
49	1	0
63	1	0
10	0	1
7	1	0
99	0	2
42	1	0
32	1	0
6	1	5
19	1	0
235	1	0
81	41	45
156	0	1
727	1	0
54	1	0
40	0	1
277	0	1
310	1	0
60	0	1
169	1	0
760	0	1
157	4	4
123	1	0
127	1	0
203	1	0
548	1	0
453	8	7
113	0	1
381	1	0
183	1	0
288	1	0
728	11	12
447	1	0
237	1	0
86	1	0
128	1	0
187	1	0
343	694	1051
1815	6929	4433
555	1	0
990	23	22
278	3	0
2770	1	0
1576	1	0
218	1	0
522	1	0
2180	0	1
89	1	0
318	1	0
3908	0	1
2951	0	1
3165	23	22
3572	1	0
1024	657	40
493	1	0
4546	0	1
26	1	0
20	1	0
48	0	1
21	1	0
208	1	0
22	1	0
1718	1	0
3260	29	30
1700	1	0
1270	8	9
1105	1	0
1665	0	1
2905	1	0
1518	1	0
1031	1	0
598	0	1
1263	1	0
567	1	0
991	0	1
2042	1	0
569	1	0
196	0	1
90	1	0
402	41	45
100	0	3
162	4	4
544	1	0
1264	1	0
67	1	0
4292	2	1
1230	1	0
1156	0	1
1355	1	0
1087	1	0
1233	1	0
168	1047	359
696	0	1
821	1	0
280	0	1
5129	1	0
8832	1	0
4607	0	1
1234	1	0
528	1	0
3813	43	41
8981	10	9
482	1	0
378	1	0
184	2	0
226	0	4
1872	0	1
344	1	0
912	1	0
676	0	1
1501	1	0
1130	1	0
1010	1	0
721	0	1
443	0	1
2512	1	0
2705	0	1
10360	1	0
13759	2228	2066
6568	1	0
573	2	0
725	1	0
2113	1	0
1576	1	0
4328	1	0
379	1	0
1387	1	0
61	1	0
239	1	0
822	1	0
727	1	0
1195	1	0
1017	37	38
3249	1	0
3015	0	4
352	1	0
551	1	0
927	14	16
740	0	1
5121	0	1
1075	0	1
359	1	0
954	2	0
2085	1	0
23	1	0
26	1	0
573	0	1
7536	1	0
2807	1	0
1184	1	0
755	1	0
530	1	0
883	3	0
754	1	0
683	1	0
1109	1	0
598	50	49
646	5	1
1614	1	0
1408	1	0
3264	0	1
1064	0	1
230	0	1
421	0	1
2175	1	0
7173	38	39
660	1	0
1145	2	0
1822	1	0
610	1	0
996	1	0
195	0	1
52	1	0
288	1	0
575	0	1
489	1	0
81	1	0
2140	1	0
2235	1	0
1410	1	0
762	0	1
1622	1	0
940	1	0
5995	1	0
1083	1	0
582	4	0
164	1	0
105	8	7
381	1	0
325	3	0
33	2	0
8	4	0
487	1	0
1365	0	1
949	1	0
395	0	2
562	0	1
878	1	0
721	1	0
314	1	0
399	0	1
2436	1	0
390	1	0
116	1	0
710	0	2
374	0	1
119	0	1
507	3	0
74	2	0
171	25	115
128	36	36
445	1024	1330
3681	1	0
1272	1	0
553	1	0
347	1	0
832	1	0
21	1	1
445	0	1
467	2	0
264	0	1
501	1	0
255	0	1
164	1	0
498	2	0
1284	0	1
1404	0	2
3967	3	0
161	0	1
1280	0	1
867	0	1
71	1	0
700	1	0
1745	0	1
460	0	1
1673	1	0
6955	1	0
4343	0	1
2833	285	349
1162	745	1017
2354	1	0
460	1	0
141	0	1
1795	0	1
3219	1	0
3949	0	1
718	22	21
459	0	3
372	1	0
741	1	0
63	0	1
159	1	0
20	1	0
753	3	2
1362	1	0
714	0	1
981	0	1
138	0	1
5301	1	0
458	0	1
3405	41	43
288	0	1
212	0	3
101	1	0
790	1	0
549	0	1
360	1	0
325	0	1
250	0	1
745	1	0
458	1	0
286	1	0
3331	0	1
6174	1	0
834	1	0
1655	0	1
409	1	0
1281	1	0
510	1	0
144	0	1
74	1	0
6072	973	623
431	1	0
1162	105	238
1387	1	0
1248	1	0
1722	0	1
82	1	0
1785	1	0
872	1	0
111	1	0
795	1	0
522	1	0
62	1	0
846	2	0
63	1	0
1122	1	0
336	16	0
1700	1	0
1003	0	2
177	1	0
566	1	0
528	0	3
2487	1	0
956	1	0
1479	1	0
530	1	0
1913	2	0
1564	0	4
253	1	0
1772	0	1
1202	1	0
252	1	0
2877	1	0
3220	1	0
3932	0	1
20	0	2
9	0	1
1617	2	0
376	0	1
409	1	0
538	1	0
277	1	0
3149	1	0
613	1	0
442	1	0
365	1	0
2030	1	0
3647	2	0
3174	1	0
503	1	0
429	1	0
1429	1	0
731	5	1
2728	325	103
773	1	0
2039	65	0
822	1	0
2416	0	1
732	0	1
9738	1	0
675	1	0
1609	1	0
2036	20	201
1155	391	0
6801	0	1
56	3	0
1186	0	1
489	0	4
851	1	0
132	0	1
636	0	1
20	1	0
566	1	0
984	1	0
54	1	0
733	1	0
339	1	0
138	2	0
3707	1	0
3081	1	0
581	0	1
343	1	0
430	1	0
542	1	0
486	1	0
3879	2	4
1024	0	1
64	1	0
388	7	9
1813	1	0
2142	33	32
812	0	1
2491	1	0
2207	0	1
124	1	0
741	1	0
39	3	6
9	1	0
9	4	6
201	1	0
442	0	1
157	0	4
831	0	1
22	1	0
409	2	8
5	0	1
12	1	0
405	1	0
568	1	4
178	0	1
552	0	1
769	1	0
20	1	0
331	1	0
32	2	0
1298	0	1
65	0	2
1315	1	0
147	1	0
667	1	0
496	1	0
1122	2	0
2381	2	0
492	0	1
738	2	0
301	0	2
843	0	1
860	1	0
130	0	3
78	0	1
1084	1	0
202	1	0
764	0	1
311	0	1
78	1	0
266	1	0
205	0	1
166	10	12
847	15	15
137	2	0
184	1	0
46	1	0
156	1	0
111	1	0
823	0	5
835	1	0
15	0	1
134	0	1
144	0	1
59	2	0
161	0	2
62	0	1
490	1	0
61	11	11
211	1	0
51	81	83
66	0	1
27	1	0
200	17	16
109	0	2
61	5	9
69	0	1
111	0	1
47	0	3
10	0	1
8	1	0
7	5	18
21	1	0
5	1	0
19	8	12
62	5	11
89	1	0
80	13	14
170	5	11
116	0	4
8	8	14
19	1	0
4	1	0
153	1	3
196	1	0
46	1	0
113	0	2
128	1	0
13	1	0
266	1	0
103	2	9
90	1	0
77	1	0
191	0	3
34	0	1
63	2	3
266	1	0
86	0	2
92	0	1
41	1	0
57	0	5
8	1	0
26	1	0
23	0	3
361	2	0
169	1	0
73	1	0
23	0	3
225	0	1
87	0	1
131	1	0
134	1	0
20	1	0
424	0	1
234	0	2
7	0	2
22	1	0
14	0	9
84	0	4
118	1	0
528	0	5
231	1	0
18	0	2
132	4	5
509	0	1
271	0	1
19	0	1
68	1	0
58	0	4
81	1	0
23	0	1
429	4	6
191	9	8
379	1	0
154	4	6
98	37	35
98	0	1
76	1	0
67	3	4
154	0	1
7	1	0
23	2	0
246	0	2
77	0	1
230	1	0
27	1	1
184	0	1
46	0	2
56	0	1
142	1	0
73	1	0
79	1	0
317	5	4
89	2	0
60	1	0
207	1	0
367	0	1
591	0	1
9	1	0
19	1	0
56	1	0
239	4	6
468	11	11
248	1	0
373	2	0
124	1	0
39	0	1
4	2	0
3145	0	4
248	0	5
2322	1	0
10292	1	0
1183	1	0
624	1	0
27	2	2
410	0	1
131	2	0
253	0	1
450	44	43
53	1	0
263	1	0
186	1	0
750	1	0
32	1	0
79	1	0
199	1	0
5	3	0
392	1	0
1511	1	0
453	274	682
734	401	0
3031	1	0
2535	1	0
107	0	1
59	1	0
569	0	1
478	2	0
1244	1	0
1698	1	0
847	0	1
1145	1	0
718	1	0
2050	233	22
1131	24	24
561	8084	7707
1147	1	0
305	2	0
523	3	4
643	0	2
2157	1	0
1714	0	1
45	1	0
371	1	0
243	1	0
748	1	0
5501	1	0
131	0	1
5405	1	0
1433	1	0
5931	1	0
2691	1	0
346	851	213
1287	0	1
4619	9	8
2077	15	17
3191	0	6
3625	1	0
507	1	0
2134	0	1
374	1	0
21	0	1
149	0	2
60	1	0
207	1	0
98	1	0
32	1	0
226	1	0
259	4	2
75	1	0
65	1	0
69	1	0
1398	1	0
458	0	3
513	1	0
114	1	0
129	1	0
1088	1	0
594	1	0
626	1	0
276	0	1
174	1	0
30	1	1
62	0	1
183	1	0
353	1	0
145	1	0
611	1	0
411	1	0
10780	0	1
2009	1	0
421	1	0
9578	1	0
465	0	1
654	3	0
762	0	1
136	1	0
866	1	0
86	1	0
1698	1	0
1835	0	1
199	1	0
3510	1	0
2232	1	0
3337	1	0
2037	0	1
905	0	1
1725	1	0
3218	0	1
644	1	0
6158	1	0
80	1	0
972	1	0
62	1	0
166	1	0
1746	1	0
1071	1	0
62	1	0
358	1	0
398	1	0
156	1	0
63	4	0
92	1	0
1893	3	0
1287	2	1
1100	0	1
69	2	0
987	1	0
20	1	0
177	1	0
142	1	0
823	1	0
44	1	0
264	1	0
114	1	0
349	20	84
528	1	0
499	20	262
963	1	0
1131	1	0
17	1	0
4	0	3
428	1	0
838	1	0
5527	1	0
60	1	0
4514	1	0
64	1	0
132	1	0
69	1	0
392	1	0
847	1	0
436	1	0
409	0	1
1472	1	0
223	1	0
69	1	0
1004	1	0
18	1	0
5	1	0
1455	1	0
66	9	9
2495	3	0
1491	1	0
163	1	0
22	1	0
1209	1	0
608	1	0
886	1	0
328	2	0
244	1	0
226	0	1
92	2	0
204	1	0
13	1	0
220	1	1
28	1	0
84	5	3
40	1	0
281	8	8
719	6585	159
62	0	7018
1320	1	0
1031	0	2
821	1	0
2826	2223	3059
100	1	0
806	1	0
16	1	0
64	5	4
76	1	0
125	1	0
2490	0	1
654	0	1
18	0	1
84	1	0
548	1	0
302	1	0
268	1	0
363	21	20
1293	1076	178
435	1	0
92	1	0
434	1	0
639	1	0
1036	0	1
4441	1	0
872	1	0
100	1	0
1000	1	0
614	1	0
956	1	0
8909	42	41
1014	1	0
1017	14	12
698	1	0
156	2	0
178	2	0
432	0	1
857	1	0
124	0	1
205	0	2
457	1	0
7	1	0
49	1	1
68	1	0
15	0	2
125	0	1
158	1	2
765	1	0
530	1	0
17	1	0
290	1	0
346	0	2
34	2	0
464	0	2
24	0	1
37	0	1
704	0	1
79	0	1
1463	1	0
1804	1	0
201	0	1
2750	1	0
3869	0	1
3844	1	0
1108	39	38
571	0	1
1347	1	0
540	1	0
173	1	0
488	1	0
577	2	0
22	0	1
359	1	0
210	0	1
438	0	1
83	1	0
1392	1	0
414	1	0
435	0	1
1006	1	0
3	1	0
637	1	0
83	0	1
408	0	1
309	1	0
561	1	0
318	1	0
20	1	0
30	0	4
312	2	0
87	1	0
453	1	0
519	20	124
652	1	0
201	20	0
505	1	0
1867	1	0
130	1	0
1592	1	0
892	1	0
90	1	0
260	0	1
1310	0	1
2347	1	0
903	0	1
2306	1	0
415	1	0
1106	1	0
491	46	44
800	1	0
98	2	0
765	1	0
206	1	0
846	1	0
79	1	0
532	0	1
952	0	2
186	1	0
1489	12	11
618	0	3
143	4	2
60	0	1
762	1	0
1054	1	0
613	0	1
4402	2	0
1055	0	1
2061	0	1
2705	0	1
2544	1	0
148	1	0
5663	5	7
207	1	0
1561	0	1
83	915	292
2179	1	0
6623	1	0
2609	1	0
176	1	0
1381	1	0
650	0	1
1030	1	0
505	1	0
2502	1	0
586	0	2
399	0	2
735	0	1
1484	1	0
2527	1	0
61	1	0
101	1	0
86	1	0
11400	1	0
3751	1	0
7323	1	0
1251	1	0
6126	750	509
1475	200	0
234	7	12
1368	1	0
311	1	0
144	0	1
208	1	0
220	3	0
71	18	19
433	0	1
224	1	0
1063	1	0
455	1	0
82	15	14
1349	0	1
1882	0	1
4136	1	0
1296	2723	3096
945	729	732
2664	1	0
3400	1	0
649	409	49
1091	1	0
224	2	0
828	1	0
1844	1	0
591	1	0
305	1	0
9	1	0
241	1	0
1002	1	0
968	1	0
132	0	1
829	1	0
923	1	0
3194	1	0
194	1	0
585	0	1
667	1	0
1446	1	0
754	0	1
565	1	0
259	1	0
20	1	0
32	0	1
1851	1	0
744	1	0
21	1	0
21	1	0
12	1	0
893	1	0
201	0	1
60	1	0
191	0	1
198	0	1
195	0	1
344	20	23
49	0	3
1415	1	0
421	0	4
766	18	21
111	0	1
262	1	0
419	1	0
94	1	0
34	1	0
35	1	0
343	1	0
283	1	0
4	2	0
422	0	1
961	1	0
969	0	2
944	1	0
111	0	1
65	0	1
799	0	1
79	5	0
252	1	0
759	1	0
4025	1	0
1491	0	1
12165	0	1
1583	494	1046
1516	1	0
1382	1081	1055
2103	48	48
5574	7049	6378
606	0	2
2606	1	0
326	0	1
276	1	0
1377	1	0
328	0	1
1083	0	1
1248	1	0
268	1	0
1478	1	0
1494	1	0
2367	1	0
1538	38	37
463	0	1
696	1	0
3367	0	1
161	1	0
228	1	0
42	1	0
1095	1	0
102	2	0
671	0	1
1582	1	0
553	38	37
474	0	1
145	1	0
239	1	0
1004	1	0
48	0	1
240	1	0
258	1	0
86	670	111
76	1	1
37	1	0
225	17	17
73	2	0
260	1	1
47	1	0
37	1	0
6	1	0
400	1	1
39	1	0
960	0	1
1556	1	0
658	1	0
49	1	0
902	1	0
540	1	0
691	1	0
32	1	1
293	1	0
109	1	0
1255	1	0
127	3754	5064
8143	6928	7737
495	0	2
3259	2	0
5432	1	0
6003	0	1
1341	1	0
2255	1	0
175	0	1
5468	2	0
133	1	0
2328	0	1
681	1	0
1766	4	0
812	1	0
10153	1	0
680	1	0
1206	1	0
4	1	0
2821	1	0
660	1	0
491	1	0
50	0	1
4272	1	0
113	0	1
439	0	4
508	0	1
137	0	1
775	1	0
4707	0	1
1095	1	0
7373	1	0
3301	2	0
656	0	1
1900	1	0
217	1	0
5018	1	0
746	1	0
2126	1	0
1413	1	0
3195	1	0
678	1	0
2034	1	0
275	1	0
389	1	0
140	806	283
358	1	0
21	1	0
105	1	0
82	1	0
127	1	0
178	0	1
24	1	0
59	1	0
122	0	2
40	2	2
91	1	0
5	1	0
49	1	0
61	1	0
40	1	0
45	1	0
40	1	0
314	1	0
18	1	0
66	1	0
67	1	0
98	1	0
10	1	0
91	9	8
92	1	0
61	1	0
206	1	0
25	1	0
17	1	0
44	1	0
318	1	0
32	1	0
78	50	47
63	1	0
215	1	0
152	0	1
101	1	0
125	1	0
87	1	0
291	1	0
26	0	1
465	8	8
139	0	2
17	1	0
34	1	0
206	1	0
113	1	0
35	1	0
64	0	1
146	1	0
17	1	0
88	0	1
161	17	21
66	1	0
310	11	9
48	1	0
374	4	4
374	1	0
688	0	1
353	1	0
170	1	0
140	1	0
118	1	0
9	0	1
608	1	0
2531	1	0
521	0	1
356	1	0
186	1	0
223	1	0
195	1	0
496	1	0
1801	0	2
545	0	1
40	1	0
1233	1	0
248	1	0
263	0	1
40	3	3
402	16	15
308	1	0
124	1	0
29	1	0
85	0	1
148	7	7
364	1	0
815	0	1
40	1	0
1134	1	0
141	0	1
2802	34	33
81	1	0
4395	1	0
449	1	0
1513	1	0
2086	1	0
1280	1	0
3658	1	0
845	1	0
3582	1	0
78	1	0
391	1	0
3039	2	0
1710	0	1
1071	0	1
783	2	0
188	1	0
7660	1	0
1237	0	1
144	1	0
390	1	0
4591	1	0
167	2	0
1451	0	1
40	0	1
39	1	0
303	1	0
90	13	15
98	0	1
92	0	1
55	0	1
52	1	0
164	0	1
378	1	0
300	1	0
54	1	0
117	1	0
1430	1	0
2710	1	0
2978	0	1
657	1	0
203	1	0
227	1	0
312	1	0
2250	1	0
1084	1	0
719	1	0
145	1	0
651	1	0
1294	1	0
422	1	0
46	1	0
215	1	0
229	1	0
152	1	0
25	0	1
270	8	0
384	0	1
51	1	0
207	1	0
74	1	0
15	1	0
13	1	0
58	2	1
98	0	1
103	1	0
345	6	7
52	1	0
170	1	0
86	1	0
29	1	0
15	1	0
255	1	0
120	1	0
356	2	0
22	0	2
8	1	0
15	1	0
38	1	0
27	1	0
123	2	0
98	1	0
75	4	1
494	34	33
149	2	0
172	1	0
928	1	0
2013	2	0
636	579	109
1292	1	0
856	1	0
2582	1	0
9039	1	0
471	1	0
1779	824	87
302	0	1
631	1	0
486	0	1
298	1	0
46	1	0
1005	1	0
336	1	0
252	1	0
495	1	0
251	1	0
843	0	1
599	0	1
2209	1	0
104	16	17
6124	0	1
4055	0	2
332	0	2
1920	1	0
1607	1	0
57	1	0
4447	1	0
1542	1	0
661	1	0
13715	1	0
4228	1	0
600	1	0
3107	1	0
5063	1	0
3924	0	1
5957	0	1
1724	1	0
298	1	0
1456	1	0
614	1	0
1063	1	0
1128	0	1
3520	0	1
880	1	0
952	12	11
1333	514	0
908	1	0
4566	1	0
174	1	0
380	0	1
3746	1	0
1405	1	0
5633	1	0
443	1	0
483	1	0
1806	0	2
3096	14	13
385	1	0
4332	1	0
3620	0	1
3268	1	0
1686	1	0
916	6	8
120	0	1
306	1	0
321	37	36
149	0	1
185	1	0
85	2	0
73	1	0
33	2	0
543	10	10
316	1	0
1498	1	0
1039	1	0
794	1	0
67	0	1
60	1	0
20	0	1
152	1	0
1258	0	1
1316	1	0
653	0	1
161	0	1
3024	1	0
1541	0	1
2171	2	0
48	1	0
3366	2	0
49	0	1
3730	1	0
2491	1	0
7343	1	0
326	1	0
381	1	0
1973	0	1
4663	1	0
672	20	544
2125	1084	363
1184	1	0
129	1	0
2041	1	0
133	2027	2463
2446	1	0
446	1	0
427	1	0
445	0	1
111	1	0
219	1	0
454	0	1
799	1	0
600	1	0
88	0	1
211	0	1
34	1	0
301	1	0
89	1	0
545	0	3
143	1	0
900	1	0
235	1	0
1106	1	0
72	0	1
469	1	0
523	1	0
639	1	0
920	0	2
2204	1	0
2643	1	0
228	0	1
1326	1	0
116	0	1
102	1	0
566	1	0
802	4	2
103	0	3
312	0	1
314	0	1
994	1	0
244	1	0
52	1	0
62	1	0
24	0	1
1197	0	1
1004	1	0
420	2	0
1972	1	0
78	1	0
945	3	0
619	2	0
409	1	0
126	1	0
301	1	0
1121	382	368
498	1	0
23	1	1
65	243	140
401	1	0
356	1	0
130	1	0
595	40	251
432	2	0
704	0	1
265	65	62
1964	0	1
1160	1	0
39	1	0
858	0	1
266	1	0
1003	1	0
1278	1	0
759	1	0
459	0	1
195	1	0
668	1	0
4228	1	0
688	1	0
944	1	0
475	12	13
263	0	2
1603	1	0
2735	1	0
1519	1	0
397	1	0
494	1	0
513	4	4
2113	1	0
35	1	0
231	1	0
308	1	0
728	4	3
636	0	2
68	2	0
66	0	1
688	2400	1883
58	27	22
60	1	0
249	1	0
99	1	0
1882	1	0
781	1	0
1683	0	1
317	1	0
175	1	0
4974	0	2
7623	2	0
57	782	164
4863	1	0
8798	1	0
2949	0	1
630	0	1
1319	12	11
145	1	0
1536	1	0
1184	0	1
948	13	13
672	9	10
48	1	0
2084	1	0
204	1	0
1312	1	0
4470	1	0
6618	1	0
1643	1	0
2278	1	0
1018	1	0
93	13	10
517	1	0
1272	0	1
2031	1	0
1862	20	19
447	1	0
6144	727	140
9986	0	1
6565	0	1
7165	1	0
14	1	0
3818	1	0
1107	1	0
6501	0	1
307	1	0
1316	0	1
412	1	0
2417	1	0
314	0	1
125	1	0
169	0	1
28	1	0
30	2	0
174	1	0
40	1	0
51	1	0
41	2	0
166	1	0
40	1	0
83	1	0
47	1	1
327	42	40
115	6	7
104	15	17
121	1	0
48	1	0
258	0	1
28	1	0
162	1	0
608	0	1
36	1	0
73	3	1
38	4	4
206	1	0
257	0	1
136	1	0
95	0	1
134	4	4
68	0	1
26	1	0
141	2	0
344	1	0
149	0	1
44	221	0
150	1	0
89	1	0
6	1	0
346	1	0
136	1	0
111	0	1
599	6	8
423	1	0
137	1	0
21	0	1
34	0	1
149	1	0
199	1	0
232	1	0
15	1	0
35	1	0
362	1	0
204	1	0
53	1	0
138	0	1
581	1	0
59	1	0
337	1	0
157	8547	9452
374	0	2
267	2	0
395	1	0
19	0	1
732	1	0
372	1	0
331	0	2
691	0	3
123	0	1
243	1	0
379	0	1
192	1	0
436	1	0
75	1416	421
37	1	0
1348	0	1
1099	1	0
988	1	0
1791	1	0
869	0	1
517	1	0
1648	1	0
146	1	0
151	3	1
3419	20	151
1120	236	53
454	2	0
11	0	1
177	1	0
611	1	0
715	1	0
454	2	0
1664	1	0
57	1	0
171	1	0
260	0	1
485	1	0
43	0	1
52	0	4
267	2	0
87	5	7
70	0	1
29	0	1
203	1	0
145	0	1
105	0	1
127	0	2
513	1	0
98	0	2
244	0	1
112	0	1
36	0	1
141	0	1
158	1	0
75	3	1
95	2	0
14	1	0
14	3	3
50	1	0
138	1	0
15	1	0
65	1	0
43	1	0
67	1	0
131	1	0
38	2	0
28	1	0
642	1	0
189	0	1
942	1	0
112	1	0
506	1	0
45	1	0
423	1	0
35	1	0
473	1	0
1166	1	0
72	1	0
42	2	0
65	1	0
12	1	1
93	0	1
73	1	0
271	0	1
111	1	0
1527	1	0
176	44	41
487	2	0
245	1	0
18	2	0
392	1	0
660	1	0
204	5	5
166	1	0
151	1	0
906	9	9
60	0	1
122	0	1
57	1	0
270	1	0
521	1	0
239	0	1
923	755	224
218	1	0
3100	21	20
46	0	1
178	1	0
906	1	0
144	1	0
1965	1	0
31	1	0
302	2	0
513	1	0
55	1	0
139	1	0
16	1	0
130	1	0
115	14	14
22	0	6
304	0	1
342	0	2
30	0	1
485	1	0
36	1	0
216	34	35
776	1	0
2773	1	0
255	1	0
1066	1	0
838	1	0
872	1018	69
1459	0	4
1077	6	9
12	1	0
14	4	16
8843	1	0
107	1	0
2888	1	0
1777	1	0
2701	1	0
770	2	0
187	4	5
627	0	1
415	1	0
3749	1	0
8109	0	1
1338	1	0
4716	1	0
970	1	0
184	1	0
80	1	0
428	1	0
827	3	2
61	1	0
750	1	0
568	1	0
349	0	1
545	1	0
29	0	1
583	1	0
284	1	0
159	1	0
142	2	0
36	0	1
714	0	1
127	1	0
366	1	0
473	0	1
46	8	5
50	0	1
420	3	0
229	58	58
506	0	1
124	1	0
1546	1	0
1279	1	0
425	1	0
219	1	0
33	1	0
160	1	0
26	1	0
12	1	0
376	1	0
136	3	0
440	13	14
115	1	0
191	1	0
10494	0	1
96	1	0
1330	1	0
718	2	0
2591	0	1
451	0	2
1542	1	0
158	0	1
216	1	0
49	0	1
275	0	1
179	1	0
26	1	0
652	1	0
134	0	1
549	0	1
330	1	0
235	0	2
78	1	0
64	2	0
71	1	0
984	1	0
34	1	0
1479	2	0
776	0	1
446	1	0
14190	1	0
340	1	0
179	1	0
122	1	0
302	1	0
290	4	5
116	1	0
323	1	0
90	2	0
580	1	0
847	0	1
76	1	0
167	0	1
416	0	1
86	0	1
295	16	14
594	1	0
424	1	0
500	6	6
148	1	0
125	1	0
272	1	0
50	1	0
165	1	0
155	1	0
631	1	0
237	1	0
2856	1	0
937	1	0
50	1	0
1080	1	0
518	2	0
196	43	42
704	1	0
2466	1	0
998	0	1
1248	1	0
1359	1	0
485	1	0
1189	1	0
3944	1	0
5373	0	1
2251	1	0
3701	1	0
2796	1	0
3093	0	1
6096	1	0
180	1	0
4853	1	0
7565	0	1
647	1	0
123	1	0
969	0	1
920	36	35
737	0	1
365	1	0
1238	0	1
2017	1	0
1803	1	0
526	1	0
331	1	0
490	0	4
64	0	1
1934	1	0
2342	1	0
228	1	0
1748	1	0
1393	1	0
1442	1	0
3708	1	0
1773	1	0
1991	62	250
1738	1	0
127	2967	4048
713	0	3
841	1	0
148	0	3
648	0	1
2172	1	0
769	1	0
3402	10	9
7337	0	1
398	1	0
264	1	0
15	0	1
238	0	3
7347	1	0
464	1	0
183	1	0
522	1	3
407	1	0
316	0	2
191	0	2
1384	2	0
162	16	8
508	10	8
2256	14	15
1883	1	0
448	1	0
237	1	0
1401	1	0
650	0	1
782	1	0
591	0	1
1354	1	0
1938	0	1
3773	736	0
3575	0	1
577	0	1
1795	1	0
2816	1	0
1568	1	0
871	1	0
767	1	0
241	790	0
193	0	1
175	0	1
1533	1	0
10	1	0
336	1	0
487	1	0
27	1	0
617	1	0
471	0	1
271	2	2
39	0	1
910	1	0
685	0	1
571	1	0
75	3	0
269	27	25
169	1	0
43	1	0
58	1	0
293	0	1
132	1	0
799	2	0
73	1	0
342	0	1
100	2	0
1369	1	0
2571	33	32
1053	1	0
2713	13	14
1023	1	0
85	0	3
183	0	2
2759	1	0
2065	0	1
141	1	0
198	0	1
298	1	0
1233	1	0
83	1	0
107	39	38
54	1	0
292	1	0
46	1	0
34	1	0
37	1	0
37	1	0
191	1	0
952	0	1
84	4	3
354	1	0
2456	1	0
568	1	0
2854	1	0
2182	1	0
72	1	0
2031	1	0
2094	3	0
85	4	0
363	1	0
599	2	0
3	2	0
168	0	1
265	1	0
613	1	0
511	1	0
200	0	1
25	1	0
442	2750	686
500	3592	8288
71	1	0
71	1	0
48	0	1
2361	1	0
1063	4	0
108	1	0
24	1	0
250	1	0
1053	1	0
3318	1	0
273	0	1
634	1	0
357	1	0
548	10	11
2515	0	1
1098	1	0
304	1	0
720	1	0
25	1	0
292	1	0
293	1	0
29	1	0
140	1	0
58	0	1
85	0	1
462	0	1
57	0	1
284	2	0
408	0	1
55	1	0
1460	1	0
471	0	1
190	1	0
473	0	1
1065	1	0
1488	1	0
339	1	0
619	0	1
1009	1	0
290	1	0
91	0	1
21	0	2
125	1	0
526	0	1
38	1	0
13	0	1
5	1	0
115	1	0
72	0	1
63	0	1
43	1	0
38	1	0
103	0	1
189	1	0
135	1	0
356	1	0
50	1	0
79	1	3
30	1	0
42	0	1
91	10	9
51	1	0
181	1	0
129	4	4
18	1	0
111	5	5
49	0	1
61	4	6
112	1	0
83	1	0
30	0	1
20	1	0
33	1	0
207	2	3
10	0	1
21	1	0
30	1	0
69	1	1
33	0	1
33	0	3
32	1	0
14	0	1
62	1	0
166	3	2
7	1	0
34	0	1
41	0	1
25	0	1
29	0	1
166	1	0
113	1	0
128	10	12
197	0	1
24	1	0
63	0	1
980	0	1
837	1	0
683	1	0
952	1	0
610	0	1
722	1	0
912	1	0
2226	1	0
23	1	0
56	0	1
69	1	0
1477	0	1
830	1	0
762	1	0
668	1	0
104	1	0
827	2	0
743	0	1
51	0	2
154	1	0
117	1	0
52	1	0
55	1	0
57	1	4
54	1	0
19	3	2
303	0	3
79	1	0
261	1	0
1430	1	0
103	1	0
471	1	0
197	1	0
532	1	0
24	1	0
45	0	1
480	0	1
494	1	0
106	1	0
78	1	0
137	8	9
383	1	0
344	835	72
3691	1	0
280	1	0
18	1	0
645	1	0
514	48	49
498	0	1
1053	1	0
126	1	0
701	1	0
398	1	0
38	1	0
27	1	2
137	16	19
388	0	2
241	0	1
60	0	2
45	0	1
73	1	0
160	0	4
39	1	0
138	6	5
133	1	0
82	1	0
6	1	0
113	1	0
242	1	0
66	4	8
347	18	21
472	0	1
76	1	5
265	5	4
121	1	0
335	1	0
1360	0	1
28	0	1
675	1	0
42	1	2
278	2	0
491	0	1
483	1	0
158	0	1
356	1	0
371	0	1
456	1	0
396	1	0
206	4	5
939	0	3
303	0	5
253	0	1
659	1	0
488	0	1
69	0	1
198	1	0
82	0	1
493	1	0
76	15	15
178	1	0
4142	0	1
134	0	2
132	1	0
602	0	1
1497	5	16
1279	1	0
56	1	0
26	0	1
96	0	1
32	0	4
34	1	0
21	3	3
67	1	0
39	1	0
51	1	0
129	2	0
10	1	0
83	10	10
64	2	0
53	0	2
62	8	0
236	1	0
263	1	0
245	1	0
1034	1	0
3919	1	0
565	1	0
2984	1	0
2718	1	0
4603	6	6
61	1	0
248	0	1
7021	1	0
187	1	0
8830	5	4
1447	1	0
1085	1	0
300	1	0
3842	0	1
821	1	0
1396	11	10
709	1	0
2686	1	0
165	0	1
175	1	0
912	0	1
223	0	1
178	0	1
181	1	0
1363	0	1
71	1	0
228	1	0
36	1	0
166	0	2
142	0	1
51	0	2
20	0	1
44	1	0
7	0	1
107	0	2
61	2	0
4	0	1
23	1	0
156	1	1
22	1	0
83	14	16
134	1	0
402	1	0
238	2	0
193	0	1
21	0	3
94	4	5
54	7312	6968
90	0	1
633	1089	1742
1047	2	0
559	1	0
124	1	0
92	1	0
12	2	0
91	1	0
146	4	1
89	1	0
294	1	0
400	1	0
2018	1	0
1610	1	0
3185	1	0
263	1	0
122	1	0
985	1	0
1560	1	0
344	2	0
234	1	0
59	1	0
78	0	2
27	1	0
77	1	0
9	1	0
13	1	0
203	1	0
81	1	0
65	1	0
108	0	1
27	0	1
128	0	1
510	23	21
110	1	0
360	3	0
83	1	0
208	1	0
225	1	0
72	1	0
172	0	1
75	1	0
13	0	1
109	0	1
238	3	0
11	0	1
20	1	0
169	0	1
204	0	1
86	2	0
36	1	0
782	3	0
238	0	1
776	2	0
5190	3	0
1223	1	0
6818	0	1
114	0	1
156	7414	7872
1982	1	0
4	1	0
55	1	0
330	1	0
3138	1	0
3348	0	1
354	1	0
1175	1	0
439	1	0
4130	1	0
602	0	1
462	1	0
242	1	0
347	11	10
425	0	1
2802	1	0
150	0	2
2051	2	0
1422	1	0
477	1	0
69	1	0
2161	1	0
293	1	0
105	1	0
831	2	0
1810	1	0
5471	1	0
29	1	0
2649	1	0
145	1	0
19057	1	0
1603	4	4
889	0	1
8094	9	8
133	12	12
843	1	0
695	1	0
7374	1	0
7101	1	0
3671	1	0
2317	0	1
4469	1	0
7281	1	0
1071	1	0
2711	1	0
340	1	0
100	1	0
120	4	3
512	1	0
536	1	0
306	1	0
2827	19	18
780	1	0
754	1	0
233	1	0
4183	2	0
1201	0	1
481	1	0
806	0	1
539	20	21
881	1	0
3567	1	0
883	0	1
1453	2	0
1823	1	0
664	1	0
1963	1	0
2497	0	3
681	1	0
46	0	1
100	1	0
1878	1	0
308	0	2
494	1	0
3046	1	0
2635	1	0
2427	0	1
936	1	0
9431	1	0
881	0	2
2396	36	35
266	1	0
449	1	0
927	0	3
905	1	0
415	1	0
133	1	0
4131	1	0
2949	1	0
1923	1	0
548	1	0
1024	1	0
4820	1	0
791	1	0
2583	1	0
2840	1	0
3356	1	0
234	1	0
637	0	1
1582	0	1
60	0	3
682	1	0
249	1	0
224	1	0
457	1	0
216	655	213
343	44	43
91	1	0
377	1	0
1536	1	0
135	1	0
2663	1	0
4475	1	0
5952	1	0
874	0	1
342	1	0
1716	1	0
1442	1	0
6204	1	0
5625	1	0
562	1	0
583	0	1
1350	1	0
13120	1	0
3805	1	0
365	1	0
140	1	0
2497	1	0
5574	1	0
964	1	0
4162	1	0
1582	11	10
165	2	0
175	0	1
218	1	0
118	1	0
133	1	0
229	1	0
27	1	0
409	0	1
37	2	0
430	1	0
1880	0	1
159	20	10
103	0	1
815	1	0
101	0	1
1298	1	0
1099	1	0
66	1	0
3737	1	0
2475	15	15
407	1	0
2424	0	1
144	1	0
1770	700	281
6065	1	0
1357	1	0
538	1	0
264	0	2
102	1	0
1457	1	0
10525	0	1
1363	0	1
885	1	0
621	0	1
1099	0	1
961	0	1
722	2	0
1074	0	1
1859	1	0
163	16	15
408	2	3
313	1	0
365	274	436
60	1	0
141	1	0
1038	1	0
154	0	3
51	117	28
1604	1	0
687	0	1
771	1	0
1246	1	0
32	1	0
167	1	0
830	1	0
1385	1	0
1006	1	0
1478	0	1
839	0	1
834	1	0
317	6	4
285	1	0
210	1	3
482	0	2
954	0	2
687	0	1
1686	0	1
198	1	2
1078	4	1
232	2	0
114	1	0
43	0	3
1050	2	0
285	1	0
311	0	1
140	1	0
55	1	0
18	0	1
373	2	0
496	5	5
1026	1	0
3783	1	0
4311	1	0
3958	0	1
52	1	0
935	0	1
2253	0	1
1621	0	1
1517	0	1
1169	1	0
239	1	0
74	1	0
3549	1	0
586	7	6
2500	1	0
629	0	1
908	0	1
376	1	0
797	1	0
1083	1	0
41	1	1
487	1	0
79	1	0
175	0	1
956	0	1
369	1	0
941	1	0
129	4	0
81	1	0
495	1	0
1074	0	1
1295	1	0
7711	1	0
943	1	0
1056	0	1
144	1	0
303	1	0
203	1	0
169	1	0
399	1	0
1368	1	0
239	1	0
170	1	0
696	3	2
617	0	1
23	1	0
498	35	30
968	1	0
21	1	0
330	3	0
10	4	0
44	1	0
56	1	0
10	1	0
43	2	2
63	1	0
32	0	1
14	5	3
84	1	0
85	4	3
76	1	0
26	1	0
4	0	2
84	1	0
127	1	0
305	1	2
22	1	0
19	1	0
58	1	0
47	0	1
21	0	1
22	1	0
137	0	1
192	1	0
6	1	0
208	5	2
207	1	0
222	1	0
392	1	0
57	18	15
139	1	0
139	10	12
110	1	0
150	1	0
109	1	0
122	3	0
3	1	0
345	1	0
315	1	0
15	0	1
8	1	0
47	0	1
207	1053	100
152	21	20
651	1	0
223	1	0
132	7	7
56	3	0
148	1	0
314	1	0
531	1	0
103	0	1
1335	1	0
82	1	0
26	1	0
73	1	0
458	0	1
268	1	0
351	5	5
199	0	1
514	1	0
388	0	1
112	19	18
179	1	0
144	1	0
642	1	0
2941	0	1
205	1	0
1078	2	0
339	1	0
2442	0	1
436	1	0
1143	1	0
273	1	0
33	1	0
1928	1	0
192	6	5
1583	1	0
1494	1	0
33	2	0
2131	5	5
455	0	2
1282	1	0
1154	1	0
94	1	0
767	3348	3000
121	1	0
1078	0	1
2728	0	1
8757	1	0
3221	1	0
1469	1	0
761	1	0
2840	24	23
2718	0	1
858	2	0
164	1	0
1398	0	1
16095	1	0
2450	1	0
141	3	2
5054	1	0
507	1	0
11068	4583	87
1120	0	2859
618	0	2859
524	0	2859
2481	1	0
2897	0	1
217	22	21
408	0	1
123	1	0
38	1	0
25	1	0
8	1	0
47	1	0
22	1	0
66	1	0
83	1	0
250	1	0
3	1	0
49	1	0
78	1	0
95	1	0
440	1	0
33	1	0
560	1	0
221	1	0
153	2	0
63	0	1
84	2	0
275	1	0
301	1	0
56	1	0
69	4	0
37	4	1
887	1	0
107	2	0
117	0	1
444	1	0
429	1	0
270	1	0
870	1	0
628	1	0
3162	1	0
51	0	1
1097	1	0
48	1	0
1007	1	0
86	0	1
910	1	0
251	0	1
341	0	1
340	0	1
221	1	0
590	1	0
473	1	0
1352	1	0
1089	1	0
9462	1	0
6794	1	0
3627	5	0
159	0	1
164	1	0
73	1	0
642	1	0
149	1	0
192	1	0
484	2	0
256	0	1
217	1	0
130	1	0
459	1	0
1721	1	0
53	0	1
939	1	0
232	0	1
958	1	0
508	1	0
497	0	1
503	1	0
675	0	1
75	1	0
229	1	0
7142	0	4
2100	0	1
385	2	0
556	1	0
1255	1	0
31	0	1
780	0	2
598	1	0
2784	1	0
1118	0	1
33	0	1
2023	1	0
239	0	2
585	0	3
154	0	2
115	1	0
3890	0	1
9773	0	1
184	1	0
1186	0	1
3660	0	1
356	1	0
108	0	1
985	1	0
34	0	1
95	1	0
8850	1	0
617	1	0
11	0	1
156	1	0
738	391	1087
910	1785	1480
1029	0	1
739	1	2
1418	1	0
699	0	1
298	1	0
772	1	0
41	4	2
32	1	0
4	148	85
13	5	1
35	1	0
89	2	0
19	1	0
91	1	0
27	1	0
22	0	2
482	0	2
3417	1	0
361	1	0
1991	0	1
485	0	1
1968	1	0
264	1	0
427	1	0
187	0	2
113	1	0
435	0	2
1005	2	0
567	1	0
809	1	0
883	1	0
187	2	0
210	1	0
1046	0	1
318	6	6
2187	0	1
1276	1	0
1270	1	0
324	0	1
261	1	0
50	1	0
802	0	1
228	1	0
1057	1726	1351
987	7215	5328
470	1	0
1012	1	0
68	1	0
10	0	3
131	1	0
305	1	0
291	1	0
1519	914	724
1357	1	0
220	0	1
92	1	0
562	1	0
606	1	0
79	1	0
333	1	0
144	34	33
249	0	1
865	1	0
1021	5251	5909
88	1	0
693	16	18
812	1	0
512	0	1
240	0	2
38	1	0
16	1	0
75	0	1
34	0	1
31	1	0
105	50	50
164	1	0
145	2	0
336	1	0
703	1	0
1321	1	0
119	0	1
462	4	0
926	1	0
696	1	0
745	1	0
2697	1	0
717	1	0
2028	1	0
409	1	0
203	1	0
2034	1	0
4325	1	0
11002	20	361
556	2146	814
411	1	0
1144	2	0
42	2	0
12	0	2
12	2	0
38	0	2
13	6	0
80	8	0
1317	1	0
770	1	0
4445	0	14
998	1	0
221	1	0
2050	1	0
592	0	1
740	1	0
1165	1	0
707	0	1
2249	2	0
2836	1	0
1650	1	0
7328	1	0
116	1	0
3728	1	0
17497	6	5
3445	1	0
3662	1	0
3684	1	0
511	1	0
2603	0	1
2914	1	0
114	1	0
5426	1	0
4843	1	0
1705	1	0
2139	1	0
275	1	0
204	1	0
821	0	1
305	0	1
270	1	0
2677	10	1
285	24	21
371	1	0
217	0	1
1311	0	1
11009	0	1
1937	1	0
7990	0	1
1246	6	7
778	2	0
139	2	3
26	2	2
270	0	1
93	1	0
428	1	0
422	1	0
151	1	0
365	0	1
65	1	0
573	1	0
180	1	0
142	0	1
73	1	0
25	1	0
391	1	6
23	1	0
5	3	5
55	0	1
56	0	1
18	1	0
22	0	1
106	0	1
102	0	1
173	1	0
76	1	0
74	0	1
53	1	0
92	1	0
43	1	0
115	0	1
23	0	1
215	1	0
42	0	1
60	5	5
137	1	0
12	1	0
74	0	2
549	0	1
558	0	1
190	0	3
27	1	1
288	0	1
542	1	0
170	1	0
158	0	1
870	1	0
136	1	0
28	1	1
175	1	0
410	0	1
60	1	0
61	0	1
1599	1	0
72	3	4
132	1	0
183	44	45
2064	1	0
2618	0	1
10948	1	0
387	0	1
56	1	0
5481	1	0
9780	1	0
1831	1	0
10057	1	0
4776	9	8
1433	1	0
3073	0	1
339	0	1
1467	0	1
8319	1	0
5107	0	1
4430	1	2
1119	2	5
266	0	2
622	1	0
8199	0	1
3711	0	1
199	1	0
602	1	2
50	38	39
115	1	0
512	1	0
529	1	0
233	1	0
343	1	0
462	1	1
42	1	0
33	1	0
455	0	1
41	1	0
45	2	0
561	1	0
41	2	0
5	0	2
150	1	0
191	1	0
102	1	0
256	1	0
204	0	1
1945	1	0
102	0	1
4342	0	1
120	0	1
1207	1	0
4467	0	3
958	1	0
4752	694	231
2955	1	0
826	1	0
668	1	0
6	1	0
185	0	64
265	2	0
352	1	0
770	1	3
41	1	0
4	0	1
415	1	0
140	1	0
432	0	1
403	15	14
287	1	0
38	0	1
23	2	0
10	1	0
57	1	0
276	1	0
175	0	1
164	1	0
59	1	0
136	1	0
479	1	0
22	1	0
784	1	0
277	1	0
808	0	1
476	1	0
447	3	0
630	0	3
584	0	1
551	1	0
3763	0	1
9066	0	1
340	0	1
69	1	0
985	1	0
231	0	1
1016	1	0
340	0	1
637	1	0
549	1	0
320	1	0
876	0	2
388	0	1
885	0	1
6089	1	0
483	0	1
3125	1	0
2709	1	0
1389	1	0
26	0	1
13	1	0
972	1	0
177	0	1
2205	1	0
737	1	0
896	1	0
2179	1	0
1607	1	0
3927	6	5
321	1	0
341	1	0
200	1	0
115	0	1
9	2	0
9	1	0
14	0	1
19	0	1
1543	1	0
224	1	0
25	1	0
450	1	0
747	1	0
196	2	0
321	1	0
67	0	1
2137	1	0
1410	1	0
131	1	0
316	1	0
1325	1	0
6	1	0
6764	33	32
1149	2	0
381	1	0
2937	1	0
161	1	0
283	1	0
343	1	0
1050	1	0
9128	1	0
5051	1	0
1155	1	0
2157	1	0
262	1	0
4459	0	1
1820	1	0
1061	1	0
2504	1	0
28	1	0
621	0	1
534	0	1
2874	1	0
1841	1	0
1196	1	0
3494	0	1
345	1	0
296	1	0
1052	0	1
134	0	1
593	1	0
1133	0	1
9885	1	0
88	1	0
562	1	0
100	1	0
11	0	1
140	1	0
168	1	0
121	0	1
738	0	1
1350	1	0
10	0	1
6	0	2
719	0	2
55	2	0
102	0	1
353	1	0
840	1	0
953	1	0
216	1	0
575	1	2
426	0	2
670	2	0
325	1	0
83	1	0
588	1	2
831	2	0
240	2	0
221	347	346
2007	1645	1028
668	1	0
1772	1	0
8931	1	0
2943	1	0
438	0	1
3857	0	1
2790	529	0
498	2	0
1322	0	1
5989	1	0
120	2	0
1863	0	1
5304	1	0
147	1	0
157	1	0
287	1	0
493	1	0
552	1	0
1153	1	0
2083	1	0
105	1	0
8346	1	0
726	1	0
4633	1	0
2533	1	0
5919	1	0
1543	1	0
2929	604	0
416	1	0
1099	0	1
621	0	1
2655	1	0
599	1	0
430	1	0
538	1	0
101	1	0
1850	0	1
1583	1	0
240	1	0
420	0	1
834	0	1
606	1	0
619	1	0
286	1	0
848	0	1
1470	1	0
512	0	2
984	1	0
279	1	2
574	1	0
924	1	3
2818	2	0
312	1	0
221	1	0
136	4	3
447	1	0
1007	1	0
422	0	1
154	0	1
24	0	1
527	1	0
140	0	1
25	1	0
52	0	1
74	1	0
174	50	48
147	0	1
25	1	0
19	1	0
4	0	2
300	1	0
19	0	1
97	0	1
183	0	1
19	1	0
14	1	0
36	1	0
29	0	1
722	0	1
201	2	0
248	0	1
125	216	201
172	1	0
23	1	0
213	1	0
699	1	0
32	1	0
20	1	0
177	2	0
84	621	617
49	1	0
171	1	0
87	1	0
297	1	0
551	0	1
129	2	0
349	2	0
430	1	0
294	0	1
464	1	0
129	1	0
125	1	0
162	1	1
25	1	0
691	1	0
393	4	4
99	75	74
312	1	0
79	1	0
221	0	1
204	1	0
81	661	537
210	1	0
105	1	0
17	1	0
12	1	0
215	1	0
11	1	0
41	1	0
214	1	0
1103	1	0
549	0	1
38	2	0
465	6	5
38	1	0
655	2	0
195	0	1
9	1	0
14	0	1
47	1	0
438	7	3
28	1	0
79	1	0
740	0	1
150	2	3
65	1	0
136	1	0
127	8	5
289	1	0
566	1	0
1857	1	0
1320	2	0
65	3	0
372	1	0
836	1	0
1369	0	1
323	0	2
218	2	0
377	1	0
548	0	1
230	2	0
370	1	0
51	4	0
25	1	0
47	0	1
106	1	0
189	1	0
31	1	0
136	0	1
138	0	2
74	1	0
377	1	0
139	2	0
290	1	0
584	0	1
421	0	1
347	1	0
21	0	1
60	1	0
19	3	0
83	10	9
91	1	0
511	0	1
110	35	21
256	2	0
512	1	0
435	8	9
320	0	1
144	2	0
75	3	0
133	0	1
1205	0	1
163	7	6
272	2	1
1103	1	0
1469	1	0
231	2	0
866	8	7
238	1	0
154	535	1321
310	1	0
1145	3171	2073
1145	1	0
318	1	0
120	1	0
589	547	206
33	5	6
28	0	1
15	6	5
14	6	8
31	4	3
47	1	0
6	1	0
34	1	0
54	1	0
6	1	0
136	1	0
68	1	0
281	1	0
192	1	0
250	0	1
31	0	1
103	21	20
209	1	0
88	1	0
61	1	0
51	0	2
50	1	0
36	2	0
178	1	0
70	1	0
287	1	0
138	1	0
182	1	0
595	1	0
4	1	0
385	0	2
1049	5	3
389	0	1
1382	0	1
3891	1	0
2028	1	0
831	0	1
772	0	1
3206	2	0
3424	1	0
7	1	0
97	1	0
843	595	220
94	0	2
528	1	0
1261	1	0
487	0	1
489	1	0
371	1	0
638	0	1
1529	1	0
49	0	1
699	0	1
6903	0	2
365	1	0
8388	0	1
675	1	0
282	1	0
879	0	2
1439	1	0
474	1	0
102	1	0
115	1	0
455	1	0
326	1	0
52	1	0
1683	1	0
2444	1	0
100	1	0
2426	1	0
81	2	0
933	0	1
6697	0	1
1162	1	0
2550	2	0
1646	0	1
198	1	0
397	0	1
1214	0	1
5417	1	0
402	1	0
942	1	0
44	2	2
1899	1	0
738	0	1
1108	1	0
1015	1	0
446	1	0
49	0	1
237	1	0
431	1	0
31	1	0
98	0	1
25	1	0
408	2	4
110	1	0
1045	1	0
258	21	19
638	14	13
80	1	0
789	1	0
512	1	0
269	1	0
304	0	1
823	1	0
2585	1	0
1870	0	1
1927	1	0
12605	2	0
17177	45	44
91	1	0
965	1	0
8264	1	0
4109	1	0
829	1	0
1304	1	0
3597	1	0
3017	1	0
880	1	0
2891	0	2
1480	1	0
973	1	0
621	1	0
2157	2	0
686	1	0
922	1	0
212	5	7
99	1	0
58	1	0
112	0	1
1769	1	0
1794	1	0
57	1	0
46	0	1
292	1	0
1190	1	0
173	1	0
355	64	62
141	1	0
402	1	0
595	0	1
250	1	0
125	1	0
412	1	0
357	0	1
2658	1	0
5	1	0
26	1	0
95	1	0
592	0	1
558	1	0
110	2	0
613	1	0
336	1	0
334	1	0
313	1	0
603	0	1
96	1	0
830	1	0
347	1	0
1046	1	0
809	1	0
2600	1	0
106	0	1
2509	1	0
6514	1	0
4351	1	0
1580	2	0
203	1	0
1690	0	1
1772	34	32
180	6	4
20	0	1
2763	21	20
373	1	0
170	2	0
3481	1	0
30	0	1
494	12	15
292	0	1
423	1	0
119	1	0
108	1	0
343	1	0
87	44	43
106	5	3
50	1	0
457	1	0
273	1	0
305	1	0
1600	0	1
205	8	6
734	1	0
898	1	0
572	0	1
383	1	0
1057	1	0
1109	1	0
1035	1	0
383	1	0
592	1	0
2093	1	0
966	1	0
34	1	0
4245	1	0
516	1	0
3346	29	30
7197	1	0
2493	1	0
5445	1	0
221	1	0
1303	1	0
379	1	0
1898	1	0
1822	1	0
926	1	0
52	0	1
197	0	1
2290	1	0
277	1	0
1077	1	0
211	0	1
231	0	2
3635	1	0
2464	1	0
5693	1	0
2822	0	1
4753	1	0
1166	1	0
747	1	0
446	29	24
360	1	0
98	1	0
7	1	0
489	0	1
51	1	0
80	1	0
133	1	0
312	0	1
39	1	0
23	1	0
128	1	0
12	1	0
41	1	1
45	1	0
101	1	0
176	1	0
39	2	0
208	1	0
33	1	0
747	1	0
10	1	0
700	1	0
56	1	0
108	1	0
143	1	0
31	1	0
345	1	0
317	2	0
3473	1	0
2657	1	0
1813	1	0
816	0	1
182	1	0
886	1	0
1259	0	1
691	1	0
143	2	0
450	1	0
624	1	0
43	1	0
596	1	0
53	1	0
366	1	0
237	1	0
82	1	0
175	1	0
322	1	0
291	1	0
136	1	0
44	2	2
85	0	1
39	1	0
171	10	10
248	1	0
10	0	1
14	0	1
82	0	1
70	1	0
20	0	1
6	3	0
107	0	1
60	1	0
9	1	0
75	37	35
277	0	1
551	0	1
23	0	6
8	2	0
192	0	1
57	1	0
143	1	0
281	1	0
51	7	6
72	1	0
495	0	1
37	0	1
201	14	14
106	1	0
5	0	1
32	1	0
56	1	0
109	1	0
272	44	43
56	1	0
44	1	0
33	2	2
271	1	0
616	0	10
43	1	0
704	0	1
179	0	1
106	1	0
23	1	0
830	38	38
99	10	10
759	1	0
621	0	1
69	1	0
354	4	4
183	6	4
200	1	0
239	2	0
77	1	0
107	1	0
630	1	0
309	1	0
585	1	0
180	1	0
203	1	0
414	10	9
425	0	1
1200	1	0
1769	0	1
1384	1	0
4194	1	0
596	1	0
1021	1	0
18	1	0
1377	1	0
5084	0	1
469	2	1
292	1	0
946	1	0
1111	1	2
92	1	0
83	1	0
146	1	0
16	1	0
13	1	0
228	7	6
28	1	0
27	0	1
62	1	0
2728	1	0
1756	1	0
284	1	0
557	1	0
435	1	0
3862	1	0
727	10	11
830	1	0
71	2	0
1002	0	1
106	1	0
447	28	28
61	2	0
214	1	0
17	1	0
202	13	10
148	2	0
3	1	0
108	1	0
513	1	0
4	1	0
1538	1	0
358	1	0
1953	1	0
817	0	1
379	1	0
359	6	0
2124	1	0
1506	3	0
1444	0	1
797	1	0
298	2	0
1624	1	0
170	0	1
1917	0	1
577	0	1
1336	21	22
2797	0	1
1542	0	1
3142	0	1
1317	0	1
5573	1	0
10	1	0
563	1	0
6911	1	0
2710	1	0
653	6705	5065
1316	20	530
726	0	5
1370	1	0
247	0	1
1336	0	1
374	1	0
613	1	0
440	0	1
8339	1	0
1861	1	0
1192	1	0
143	1	0
260	3	4
2549	1	0
407	0	1
1025	1	0
1281	0	1
146	0	1
1132	1	0
13	1	0
116	66	60
54	1	0
185	1	0
27	3	0
28	1	1
137	1	0
18	3	1
55	1	0
9	0	1
6	1	0
15	1	0
220	1	0
83	1	0
84	2	0
420	0	1
113	0	1
1463	0	1
85	1	0
406	1	0
2569	0	1
818	0	1
164	1	0
1513	0	1
288	1	0
545	1	0
282	0	1
243	0	1
649	1	0
1398	1	0
179	1	0
4036	1	0
111	9	8
682	1	0
638	1	0
343	1	0
936	0	1
35	1000	21
4802	0	1
428	6	6
645	1	0
172	4	2
437	2	0
556	1	0
14	1	0
313	1	0
1528	1	0
672	0	1
1024	4	3
247	1	0
464	1	0
83	1	0
170	1	0
19	2	0
131	3	0
97	4	0
19	1	0
302	4	0
12	2	0
566	0	1
911	1	0
100	1	0
4039	1	0
875	0	3
1102	0	1
85	1	0
509	1	0
491	2579	3891
1376	1	0
171	1	0
466	10	10
1513	1	0
1730	1	0
870	0	1
1914	4	0
2291	1	0
249	2	0
6223	1	0
4613	0	2
2009	0	1
178	15	13
3560	1	0
580	1	0
533	1	0
1627	0	1
7016	1	0
1283	2	0
2078	4	0
1119	0	69
668	1	0
139	0	1
1798	0	1
213	1	0
1596	1	0
1125	0	3
308	6	8
224	43	42
230	0	1
175	0	1
128	0	1
544	1	0
219	0	1
746	0	1
584	0	1
305	0	3
2487	3	0
2266	0	9
41	1	0
2167	887	412
73	1	0
1967	1	0
2194	1	0
657	0	1
323	1	0
42	1	0
1748	3	0
2581	0	2
1755	0	1
1526	0	2
2158	0	1
941	1	0
302	1	0
1324	1	0
3032	1	0
1208	0	1
1109	1	0
50	0	1
10	0	2
10	1	0
5	0	1
22	0	1
263	1	0
225	0	1
136	0	1
53	1	0
162	1	0
32	0	1
10	0	1
658	1	0
258	1	0
1577	1	0
38	1	1
392	1	0
803	1	0
1162	0	1
931	1	0
53	1	0
2152	1	0
996	1	0
2604	0	1
55	1	0
136	5	0
508	13	15
916	1	0
486	24	23
1247	1	0
224	1	0
3498	1	0
640	1	0
287	1	0
1830	1	0
3411	1	0
3248	2	0
1921	1	0
1361	1	0
322	2	0
1800	2	5
7660	1	0
395	1	0
12	1	0
842	1	0
195	2	0
106	1	0
34	1	0
2142	0	1
2892	1	0
667	1	0
253	1	0
1220	1	0
498	1	0
1995	1	0
116	1	0
1157	2	0
24	1	1
1111	13	12
4789	2	0
152	2	0
7393	1	0
1257	1	0
3365	1	0
1237	1	0
861	0	1
1396	0	1
1299	1	0
933	0	1
1086	0	1
21	1	0
1781	2	0
16356	1	0
4646	1	0
1665	1	0
439	1	0
151	20	19
337	2	0
957	1	0
1501	1	0
587	1	0
331	0	1
339	0	1
110	0	1
804	1	0
173	4	4
71	0	1
25	1	0
117	1	0
211	1	0
30	0	1
495	1	0
350	1	0
76	1	0
120	0	1
145	0	1
200	0	1
45	0	1
155	0	1
92	0	1
217	1	0
68	1	0
121	0	1
288	0	1
55	1	0
141	0	1
97	3	0
24	2	4
90	1	0
91	3	2
438	0	1
351	1	0
1190	5	5
151	1	0
121	2	0
780	1	0
557	0	1
44	0	1
25	1	0
640	1	0
86	0	1
539	1	0
212	2	0
1230	848	262
153	1	0
652	1	0
389	1	0
472	1	0
57	1	0
32	1	0
231	0	1
664	1	0
92	1	0
48	1	0
1637	1	0
760	1	0
207	1	0
5	1	0
426	54	52
196	1	0
2038	1	0
841	0	2
367	1	0
15435	1	0
222	0	1
105	1	0
743	1	0
1804	1	0
230	1	0
434	0	2
1166	0	1
3821	1	0
912	1	0
107	1	0
2101	1	0
1552	0	1
209	1	0
60	1	0
846	12	10
247	1	0
745	1	0
402	1	0
158	0	2
1006	1	0
637	1	0
2889	1	0
4868	0	1
3231	1	0
851	0	1
1688	1	0
772	3	5
113	0	1
3627	1	0
384	0	2
501	1	0
1296	0	1
1066	1	0
1984	1	0
1181	1	0
8	3	1
308	1	0
143	1	0
4	4	0
674	1	0
336	0	1
196	1	0
819	6	16
332	1	0
1030	0	1
1763	1	0
2051	0	1
816	1	0
1334	1	0
615	1	0
409	1	0
1114	1	0
802	1	0
214	1	0
258	1	0
95	1	0
278	1	0
513	4	3
202	1	0
4093	1	0
27	0	1
1017	1	0
6151	1	0
1306	779	100
1112	1	0
1143	0	1
931	1	0
823	1	0
1218	1	0
1965	1	0
1159	1	0
449	5	5
137	1	0
213	1	0
1002	2	0
1637	0	5
550	1	0
640	1	0
3717	1	0
244	0	1
9	2	10
6	2	0
19	4	1
9	1	0
85	53	55
3478	1	0
2761	1	0
669	0	1
27	1	1
342	0	1
219	0	1
689	0	1
1055	0	1
635	0	1
480	1	0
124	1	0
380	0	1
228	1	0
203	1	1
26	0	1
8	1	0
270	1	0
85	1	0
10	2	0
389	0	1
199	1	0
611	1	0
53	1	0
97	0	1
92	1	0
209	1	0
173	2	0
79	12	12
90	1	0
196	0	1
4	0	1
30	1	0
604	2	0
203	0	2
87	1	0
254	1	0
89	1	0
142	1	0
306	0	1
132	0	1
18	0	1
33	1	0
108	1	0
189	1	0
28	1	0
200	1	0
205	1	0
14	0	1
194	1	0
142	3	0
149	0	1
172	1	0
76	2	0
16	0	1
84	1	0
375	4	4
392	0	1
179	1	0
13	1	0
99	1	0
94	1	0
57	1	0
2081	1	0
81	1	0
191	28	27
1045	1	0
1928	41	40
1427	1	0
23	0	1
1509	19	18
847	0	1
1075	1	0
1394	1	0
1749	0	1
1522	20	79
2754	1	0
112	1	0
288	1103	1436
261	1	0
1140	1	0
3269	0	1
3665	0	1
553	1	0
6	1	0
119	1	0
496	1	2
291	1	0
894	1	0
430	1	0
236	0	1
305	1	0
418	2	0
131	1	0
852	1	0
364	2	5
20	0	1
10	3	5
20	0	5
6	0	1
11	0	1
11	1	0
24	0	1
6	4	5
113	0	1
36	1	0
8	3	5
25	0	1
93	0	1
89	0	1
77	0	1
78	1	0
398	0	1
49	0	2
76	1	0
219	1	0
459	0	1
21	1	0
41	2	0
189	0	1
23	0	1
23	1	0
121	2	3
120	0	1
388	1	0
588	0	1
415	1	0
170	0	1
103	0	1
2221	1	0
7476	1	0
6504	12	11
1261	0	1
7113	2	0
7376	1	0
3702	0	1
4463	0	1
216	2	0
400	1	0
1704	1	0
1630	1	0
286	6	10
1836	36	35
53	3	4
188	0	2
1367	0	1
755	9	11
2189	1	0
164	1	0
816	0	1
545	1	0
417	1	0
890	1	0
6983	1	0
151	1	0
4082	0	4
916	1171	348
344	1	0
734	8	7
1368	1	0
395	1	0
158	1	0
549	1	0
309	29	15
140	4	0
190	1	0
110	1	0
327	1	0
742	0	1
142	1	0
54	2	0
870	1	0
155	1	0
11	0	1
95	0	1
91	1	0
201	1	0
278	1	0
31	0	1
506	0	1
22	1	0
169	0	1
826	1	0
607	1	0
80	21	20
59	1	0
414	89	90
53	1	0
52	0	1
225	1	0
208	1	0
231	4	9
17	1	0
120	1	0
78	1	0
60	0	1
171	2	0
103	1	0
124	1	0
112	1	0
421	1	0
225	1	0
97	0	3
1082	1	0
158	1	0
522	2	0
920	1	0
134	1	0
144	1	0
14	1	0
331	1	0
2836	0	1
231	1	0
745	1	0
3380	1	0
361	0	1
370	1	0
97	0	1
617	0	1
33	2	2
140	0	3
1257	721	0
230	2	0
2439	1	0
704	1	0
178	0	1
11752	1	0
383	1	0
46	0	1
5483	2	0
2028	28	26
766	1	0
1480	1	0
1062	1	0
9	1	0
1480	1	0
1733	1	0
107	0	1
707	1	0
195	1	0
6205	1	0
209	1	0
101	1	0
37	1	0
331	0	1
1853	1	0
40	1	0
58	0	1
20	0	1
4	1	0
384	1	0
145	1	0
100	1	0
215	7	478
76	3	0
490	1	0
49	1	0
71	1	0
331	1	0
86	1	0
204	1	0
194	1	0
207	1	0
5366	1	0
2203	2	1
1115	1	0
2016	1	0
75	1	0
434	1	0
1319	1	0
792	3	0
248	38	37
1212	1	0
109	0	1
161	1	0
84	1	0
907	1	0
825	0	1
81	0	1
1990	1	0
1147	1	0
56	0	1
108	8	7
501	0	1
190	1	0
58	0	1
88	1	0
314	1	0
1101	19	18
133	0	1
69	3	4
88	1	0
427	1	0
154	13	16
111	1	0
232	1	0
111	1	0
784	1	0
451	2	0
781	0	1
145	2	0
1907	0	1
536	51	48
417	0	5
613	2	0
249	1	0
248	0	1
266	1	0
41	0	1
890	1	0
12	1	0
11	1	0
684	5	6
730	1	0
1905	1	0
681	1	0
4008	720	87
5378	1	0
2124	0	1
3556	1	0
206	1	0
1131	1	0
729	21	20
5520	1	0
5769	1	0
9	0	1
57	2	0
8261	1	0
214	1	0
3273	0	1
783	0	1
209	1	0
3396	1	0
1593	1	0
2126	1	0
5180	0	1
196	0	1
393	1	0
229	0	2
4468	0	1
4031	1	0
2354	6	4
3013	0	1
3682	1	0
890	1	0
1715	1	0
344	0	1
653	1	0
5856	1	0
246	1	0
4458	1	0
516	0	1
223	1	0
1553	3	0
921	1	0
321	1	0
30	4	3
783	0	1
1640	1	0
2777	1106	299
323	1	0
59	1	0
54	3	0
132	0	1
1298	1	0
467	1	0
447	1	0
1886	1	0
219	1	0
190	1	0
923	2	1
185	3	0
3008	1	0
805	1	0
121	1	0
1095	1	0
955	2	0
2766	725	65
1212	1	0
384	1	0
792	1	0
217	1	0
259	2	0
1003	1	0
758	1	0
912	1	0
1694	1	0
183	1	0
120	1	0
451	11	11
351	1	0
1434	1	0
1048	2	0
112	1	0
589	0	2
1493	1	0
441	1	0
22	1	0
1365	1	0
1070	1	0
1257	2	0
2903	1	0
3000	1	0
2696	0	1
19299	1	0
5904	18	17
639	0	1
266	0	2
487	0	1
923	1	0
72	1	0
130	1	0
5567	1	0
111	0	1
468	0	1
1326	1	0
104	0	1
2706	1	0
274	1	0
663	1	0
156	0	2
736	0	3
205	10	9
902	0	1
825	1	0
354	0	2
621	0	4
53	1	0
186	1	0
942	0	1
1367	0	1
159	1	0
6728	50	49
3718	2	0
1662	1	0
2577	1	0
631	1	0
363	21	22
1518	0	1
2210	1	0
379	1	0
236	1	0
248	1	0
510	1	0
1740	1	0
3853	1	0
110	2	0
1658	0	1
559	1	0
7383	1	0
8006	1	0
1093	1	0
279	1	0
1674	1	0
388	1	0
261	3	6
1890	1	0
2287	0	1
1015	2	0
756	759	232
338	1	0
77	2	0
40	0	1
1137	2	0
223	0	1
2122	0	1
2820	1	0
2240	1	0
876	0	1
13849	0	1
8991	1	0
817	1	0
1328	1	0
4073	1	0
951	1	0
1023	1	0
1181	0	1
101	1	0
334	0	1
910	5	0
104	1	0
652	1	0
760	0	1
313	1	0
303	0	1
155	1	0
65	1	0
141	0	1
258	1	0
344	0	1
25	1	0
7	2	0
83	0	1
30	1	0
27	1	1
131	1	0
41	1	0
24	0	1
82	0	1
58	5	1
177	1	0
333	1	0
33	0	1
258	0	1
10	0	3
21	2	2
177	1	0
16	1	0
29	0	4
10	1	0
38	1	0
60	0	3
132	1	0
180	1	0
41	0	1
59	47	48
206	1	0
89	1	0
369	12	12
214	0	1
19	0	1
162	3	0
945	0	1
80	1	0
579	1	0
158	6	5
333	2	0
8	1	0
1567	1	0
79	0	1
445	0	44
21	21	0
15	1	4
17	1	0
411	0	2
759	1	0
15	1	0
160	1	0
536	1	0
159	0	1
140	1	0
26	0	1
119	1	0
208	0	1
267	0	1
373	971	1457
7280	1	0
1606	1	0
5629	1	0
4302	842	107
1291	12	12
458	0	1
1102	0	1
455	0	1
869	2	0
1137	1	0
303	1	0
36	1	0
1040	1	0
510	1	0
482	1	0
372	1	0
58	1	0
1565	1	0
1008	1	0
1391	1	0
323	1	0
6224	980	372
754	1	0
486	1	0
930	1	0
1552	1	0
740	0	1
1441	1	0
1959	1	0
1569	1	0
808	0	1
353	0	1
1351	1	0
812	0	1
126	1	0
2849	0	1
133	1	0
241	13	13
96	1	0
95	1	0
9	1	0
34	1	0
113	1	0
109	1	1
44	1	0
83	3	4
42	1	0
101	1	0
12	2	0
203	1	0
257	1	0
122	1	0
788	1	0
73	502	53
886	1	0
5068	1	0
1004	1	0
83	1	0
29	1	0
111	2	0
631	1	0
261	9	8
728	1	0
4	1	0
367	1	0
130	1	0
533	0	1
119	1	0
397	1	0
93	1	0
272	1	1
30	1	0
26	1	0
132	1	0
213	0	1
189	1	0
372	2	1
93	0	1
69	1	0
120	0	1
340	1	0
8	1	0
27	1	0
105	1	0
239	0	1
22	1	0
153	1	0
122	1	0
109	1	0
37	1	0
40	1	0
77	1	0
374	1	0
38	1	0
216	20	17
98	0	2
493	0	1
28	1	0
82	1	0
72	14	15
140	1	0
195	0	1
29	1	0
297	1	0
158	0	1
121	1	0
389	0	1
232	0	1
1246	0	1
518	1	0
590	1	0
1382	1	0
522	2	0
542	1	0
5456	2	0
132	47	46
1967	1	0
3137	664	113
1094	0	1
4786	0	1
1560	0	1
1096	1	0
446	0	1
797	74	67
62	7	0
169	0	1
203	17	11
2618	0	3
356	1	0
417	1	0
495	1	1
11	1	0
34	0	1
72	3	0
10	1	2
166	1	0
28	0	2
5	0	2
15	0	1
4	1	0
7	0	4
25	1	0
39	1	2
57	2	0
1100	18	19
167	1	0
1428	0	1
302	1	0
723	1	0
222	0	1
777	1	0
75	0	1
316	13	14
183	0	1
127	1	0
73	0	1
7	1	0
36	0	1
30	0	1
36	1	0
7	0	2
122	1	0
6	2	0
50	0	1
54	1	0
152	0	1
36	0	1
28	3	0
20	0	1
71	14	16
54	1	0
49	0	1
41	2	1
43	3	3
59	0	1
29	0	1
20	0	1
81	7	9
57	1	0
13	0	1
14	1	0
45	0	1
48	0	1
42	1	0
199	127	125
53	0	1
58	0	1
55	10	12
61	1	0
21	0	1
39	0	1
40	1	0
99	1	0
41	1	0
77	14	11
125	13	13
120	6	6
100	11	10
454	1	0
51	0	1
43	0	1
129	1	0
44	1	0
8	0	1
86	0	1
152	0	1
39	1	0
64	13	13
54	2	0
86	1	0
239	4	7
11	1	0
16	0	1
76	1	0
137	0	1
172	0	1
125	1	2
311	1	0
137	1	0
50	0	1
57	0	1
139	24	23
82	0	1
55	1	0
9	0	1
29	2	0
136	1	0
25	0	1
27	0	1
14	1	0
74	0	1
63	1	0
50	1	0
44	0	1
28	1	0
67	1	0
59	0	1
56	0	1
74	0	2
185	3	3
38	1	0
19	0	1
11	0	1
127	1	0
171	0	1
28	1	0
193	1	0
133	1	2
5	1	0
39	1	0
29	1	0
61	0	2
15	7	0
52	0	1
62	1	0
8	0	1
180	10	11
311	1	1
39	2	1
12	8	14
47	1	0
14	0	1
496	11	10
594	1	0
129	1	0
491	0	1
106	0	1
132	1	0
2433	1	0
210	1	0
227	0	1
812	0	1
140	0	1
1372	1	0
1547	1	0
17	1	0
7	0	1
54	0	1
419	1	0
51	1	0
202	1	0
140	1	0
51	0	1
132	1	0
186	1	0
171	1	0
63	0	1
210	0	1
56	8	11
195	1	0
215	0	1
100	1	0
2951	1	0
1011	1	0
5834	0	1
1475	1	0
1450	0	1
571	1	0
70	2	0
8	1	0
944	11	10
1517	0	1
554	1	0
180	1	0
262	1	0
60	1	0
109	1	0
675	0	1
1346	0	1
1473	1	0
915	1	0
1104	1	0
199	1	0
5241	1	0
2254	1	0
4851	1	0
5140	1	0
1951	1	0
2763	1	0
758	1	0
1897	1	0
154	0	1
168	0	2
65	1	0
227	854	201
1459	1	0
574	1112	0
57	1	0
149	1	0
167	1	0
407	1	0
361	24	25
285	1	0
41	1	1
488	1	0
15	2	0
593	1	0
55	1	0
533	3	0
133	1	0
10	1	0
175	1	0
10	1	0
466	5	6
242	2	0
18	1	0
22	0	1
105	1	0
438	1	0
565	1	0
7557	1	0
3501	1	0
614	1	0
600	1	0
11416	1	0
611	1	0
1020	1	0
1024	0	1
3281	0	1
961	0	1
549	1	0
74	1	0
1953	1	0
2290	3	3
31	1	0
2285	40	39
188	1	0
79	1	0
88	0	2
405	1	0
32	0	1
1013	0	2
42	0	1
208	33	35
88	1	0
25	1	2
318	0	1
421	7	10
934	1	0
60	0	4
202	1	2
918	1	5
963	0	3
283	0	4
219	9	10
53	1	0
207	1	0
14	1	0
658	1	0
517	1	0
6	1	0
172	1	0
210	1	0
135	1	0
900	1	0
247	1	0
1206	1	0
7908	1	0
17858	1	0
4083	1	0
1424	1	0
1081	1	0
2403	0	1
723	0	1
228	1	0
513	2	0
589	1	0
1133	1	0
308	1	0
337	1	0
757	685	0
3956	1	0
69	0	1
606	1	0
2652	1	0
1088	1	0
689	1	0
514	415	167
701	160	0
25	1	1
5919	0	1
647	2	0
2506	1	0
435	1	0
193	1	0
670	1	0
298	0	1
1631	1	0
1847	1	0
2684	1	0
1383	1	0
1102	470	550
201	1	0
184	6429	6406
5821	1	0
5251	1	0
407	1	0
317	0	1
9564	1	0
303	1	0
216	0	1
1713	0	1
463	1	0
1844	1	0
2330	1	0
222	1	0
1898	1	0
416	1	0
75	1	0
3651	1	0
1903	1	0
4247	1	0
292	1	0
8060	1	0
367	2	1
2382	1	0
746	1	0
1464	1246	845
2152	0	1
1157	1	0
2397	1	0
402	1	0
723	0	1
161	110	186
31	0	1
144	1	0
71	0	1
26	0	1
43	1	0
58	0	1
63	2	0
15	1	0
10	1	0
9	0	1
84	0	1
122	1	0
339	1	0
41	0	1
172	1	0
549	683	915
196	36	31
1178	0	1
125	0	1
763	0	2
120	1	0
16	4	4
2066	1	0
1736	2	0
20	2	0
265	1	0
613	0	2
1150	0	2
35	1	0
183	0	1
221	0	1
365	0	1
275	2	0
218	1	0
20	1	1
1225	1	0
167	5477	5388
282	2	0
268	1	0
130	0	2
112	0	3
162	16	14
202	0	2
24	0	3
35	0	1
37	1	1
104	6438	7140
727	1	0
12627	1	0
116	0	1
733	1	0
968	13	13
285	1	0
241	1	0
54	1	0
708	1	0
97	0	1
24	1	0
134	0	2
50	1	0
72	1	0
133	1	0
278	2	3
110	1	0
189	1	0
16	1	0
42	1	0
24	1	0
36	1	0
88	0	1
361	1	0
342	9	9
392	1	0
655	1	0
414	1	0
1130	0	1
2862	0	1
3815	1	0
2732	0	1
4039	0	1
998	1	0
23	2	0
72	0	1
16	1	0
30	1	0
9332	42	41
72	1	0
5965	0	1
16466	507	0
57	2	0
1799	1	0
123	2	0
330	1	0
1009	1	2
306	1	0
683	4	6
79	63	61
60	1	0
20	2	0
100	2	0
33	1	0
39	1	0
15	1	0
7	1	0
195	1	1
19	2	0
102	1	0
46	0	1
8905	1	0
847	1	0
1610	10	9
450	0	1
339	1	0
217	1	0
5	1	0
81	1	0
274	2	0
236	2	0
696	2	0
195	0	1
30	226	14
1170	86	99
695	1	0
1634	1	0
799	1	0
3145	1	0
76	2	0
257	1	0
7991	0	1
1405	1	0
263	1	0
1919	3	3
28	1	0
585	0	1
478	0	1
766	0	1
97	37	38
4397	1	0
381	1	0
681	1	0
1762	0	1
413	1	0
62	1	0
584	0	1
38	0	1
574	1	0
28	2	0
356	1	0
47	1	0
148	2	0
864	17	14
65	2	0
1134	1	0
585	1	0
147	2	0
2148	1	0
948	1	0
656	1	0
188	1	0
534	2	0
422	2	1
562	0	1
868	1	0
167	3	0
638	1	0
426	1	0
71	0	1
230	0	1
67	1	0
1363	1	0
965	1	0
980	2	0
382	7	7
183	1	0
227	1	0
119	16	4
272	1	0
377	1	0
606	3	0
382	1	0
1568	2	0
7491	1	0
1948	1	0
3073	1	0
3487	1	0
4133	1	0
2572	1	0
1237	2	0
106	1	0
265	4	0
282	0	3
617	1	0
35	0	1
22	0	1
45	2	0
8	1	1
54	1	0
18	1	0
20	1	0
30	3	3
85	2	4
56	0	4
119	0	3
715	4	8
353	17	18
396	1	0
359	0	3
92	0	1
656	0	1
322	0	1
267	2	0
1831	0	1
1767	1	0
1620	1	0
1006	1	0
3394	1	0
1093	1	0
8166	1	0
349	1	0
1282	5	0
64	1	0
3322	1	0
736	1	0
195	0	1
250	1	0
1805	1	0
1852	2	1
36	1	0
324	1	0
1962	0	1
1011	1	0
254	1	0
277	0	1
384	0	4
382	0	1
824	0	1
30	1	0
1204	1	0
566	0	2
184	1	0
409	7	7
43	1	0
2085	1	0
1303	1	0
1605	0	3
111	0	1
1026	1	0
341	1	0
1209	0	5
1052	0	1
1098	1	0
319	2	0
1778	0	1
276	0	4
203	1	0
391	0	4
370	1	0
117	0	1
44	1	0
365	1	0
363	1	0
295	2	0
1020	817	362
628	1	0
1295	2	3
477	1	0
326	1	0
2376	1	0
4361	4	1
1109	0	1
2581	1	0
91	1	0
1238	2	0
733	833	1830
1977	476	368
422	0	1
302	1	0
50	1	0
357	0	1
119	1	0
688	0	1
631	0	1
1361	0	1
31	0	1
62	1	0
542	1	0
70	1	0
125	0	1
731	0	2
42	1	1
1185	1	0
21	0	1
8	0	1
106	0	1
86	1	0
78	1	0
275	2	0
19	1	0
146	4	4
93	1039	321
469	0	2
544	0	1
115	1	0
52	1	0
753	0	1
266	2	4
993	1	0
57	1	0
11	1	0
54	0	1
572	0	1
163	2	0
22	1	0
830	1	0
306	1	0
381	2556	2698
5464	1	2
428	0	1
2730	1	0
6	705	0
861	1	0
1911	1	0
2483	1	0
180	1	0
769	2	0
1956	1	0
108	1	0
60	1	0
30	1	0
8	0	1
12	3	1
161	1	0
169	1	0
383	5800	2317
54	1	0
369	3505	4551
39	0	103
130	1	0
970	1	0
95	1	0
197	0	6
215	1	0
2355	1	0
339	31	30
122	1	0
91	1	0
84	1	0
373	1	0
88	1	0
1335	0	1
2213	2	0
1414	1	0
575	16	17
461	0	2
147	0	1
1571	5	3
312	1	0
944	1	0
140	1	0
494	0	1
426	1	0
221	1	0
554	1	0
34	1	0
346	2994	3000
82	0	3
9	0	1
35	1	0
10	0	1
88	0	1
17	1	0
283	0	1
724	4	5
192	4	3
262	1	0
301	0	1
256	1	0
228	1	0
830	5	8
290	0	1
433	1	0
340	1	0
305	1	0
13	1	0
212	0	1
126	1	0
606	1	0
611	1	0
915	1	0
1303	0	2
117	1	0
8414	1	0
491	1	0
1303	1	0
685	1	0
97	1	0
114	1	0
990	2	0
3626	1	0
287	1	0
2787	1	0
11751	0	1
2514	1	0
57	1	0
267	30	28
167	1	0
7	2	0
147	1	0
216	1	0
91	0	1
354	1	0
428	1	0
72	1	0
67	1	0
212	0	1
131	11	12
119	2	0
715	1	0
60	1	0
65	17	16
270	7	8
120	0	2
167	1	0
255	9	5
209	0	1
390	1	0
489	1	0
207	0	1
155	1	0
36	4	6
607	0	1
567	1	1
40	1	0
7	1	0
18	1	0
184	1	0
51	1	0
199	1	0
15	3	4
75	1	0
187	1	0
64	1	0
60	0	1
1316	20	18
287	119	111
202	0	1
222	1	0
46	0	1
32	1	0
87	1	0
151	1	0
422	1	0
87	1	0
213	0	1
460	1	0
68	8	8
457	1	0
15	1	0
15	1	0
108	1	0
261	12	12
88	12	11
92	1	0
131	1	0
150	1	0
119	1	0
55	1	0
87	0	1
72	1	0
16	1	0
8	1	0
108	1	0
885	1	0
27	1	0
5	1	0
224	1	0
228	1	0
53	0	2
8	1	0
23	0	2
33	1	0
469	3	2
461	1	0
53	0	1
33	1	0
4	0	2
14	1	3
344	1	0
269	1	0
262	1	0
783	1	0
114	1	0
140	1	0
287	1	0
691	0	1
776	1	0
70	1	0
321	2	0
91	1	0
312	1	0
48	1	0
102	1	0
19	1	0
709	1	0
1586	1	0
50	1	0
485	1	0
424	1	0
1232	1	0
305	1	0
424	1	0
182	1	0
652	1	0
899	41	40
235	0	2
401	2	0
201	0	1
1256	1	0
54	0	1
578	1	0
1327	0	1
492	1	0
531	1	0
25	0	5
1341	1	0
1629	1	0
1063	4	4
53	1	0
5892	1	0
779	1	0
540	1	0
6963	1	0
251	1	0
468	0	1
413	652	0
5	27	0
1133	0	1
628	1	0
533	0	1
4462	0	1
493	1	0
499	0	1
67	1	0
778	2	0
767	1	0
317	1	0
2018	1	0
1510	1	0
137	1	0
4676	2	0
1474	1	0
2048	1	0
1082	1	0
423	1	0
2453	1	0
1162	1	0
117	1	0
378	1	0
134	0	1
1278	1	0
245	1	0
323	1	0
695	1	0
815	14	13
2107	0	1
4087	2	0
3668	1	0
462	1	0
1193	1	0
4054	1	0
44	0	1
561	1	0
789	2	0
76	1	0
18	0	1
457	0	1
189	1	0
530	0	1
241	1	0
784	1	0
3419	2	0
50	1	0
75	17	16
1469	0	1
634	1	0
135	0	5
265	0	1
483	8	7
1476	1	0
2832	0	2
437	1	0
261	1	0
2317	1	0
729	1	7
1136	106	53
432	0	1
215	1	0
1587	1	0
149	632	1602
1318	0	1
2377	0	1
845	2	0
2150	0	1
636	1	0
6409	29	26
891	2	0
412	5	5
921	1	0
1169	1	0
664	0	1
717	1	0
1282	1	0
565	1	0
48	1	0
413	0	2
1163	1	0
115	1	0
3432	1	0
360	0	1
2346	0	2
993	1	0
2498	547	1
1885	2	1
116	1	0
83	1	0
2261	1	0
1872	0	1
309	0	1
61	1	0
189	1	0
205	1	0
217	0	1
64	0	2
105	3	5
19	2	0
10	0	1
25	0	1
31	0	1
52	1	0
43	0	1
15	0	2
68	0	1
197	1	0
66	4	2
77	0	1
29	0	1
17	1	0
4	0	1
47	0	1
56	0	1
127	4	7
118	0	1
67	0	1
5	1	0
12	0	1
39	1	0
68	0	1
22	1	0
44	1	0
22	1	0
55	6	8
85	1	0
42	0	1
32	1	0
93	33	32
111	0	1
88	1	0
187	2	0
4	5	0
177	0	1
87	0	1
53	1	0
25	1	0
85	1	0
7	1	0
95	1	0
98	1	0
29	0	1
24	1	0
32	1	0
8	1	0
293	0	1
59	1	0
263	1	0
106	0	1
64	0	1
235	0	1
360	1	0
49	1	0
480	1	0
891	1	0
130	0	1
221	1	0
376	1	0
141	1	0
228	0	3
427	0	1
133	2	4
48	0	1
8	0	2
56	0	1
51	0	1
22	1	4
47	2	0
6	0	1
70	67	67
56	1	0
310	1	0
70	0	1
29	0	1
401	0	1
615	1	0
95	1	0
439	1	0
58	0	1
1506	0	1
341	1	0
1258	0	1
21	2	0
2003	0	1
503	0	1
293	1	0
767	1	0
813	1	0
73	0	1
699	0	1
196	1	0
515	0	1
1672	1	0
443	1	0
27	1	0
353	1	0
126	0	1
50	1	0
1630	0	1
960	0	1
131	0	1
298	1	0
1234	30	29
667	1	0
322	1	0
144	1	0
21	1	0
1124	1	0
68	1	0
992	1	0
5171	1	0
1767	1	0
1567	1	0
4052	1	0
78	21	21
67	0	1
168	0	1
55	0	1
187	1	0
126	1	0
42	5	4
102	2	0
89	0	1
149	1	0
76	0	1
5619	14	16
1900	1	0
891	1	0
610	1	0
1661	1	0
493	1	0
780	1	0
3937	34	35
1534	1	0
2452	0	1
6848	0	2
6159	0	1
837	1	0
569	1	0
1781	1	0
131	0	1
649	813	584
823	0	1
453	1	0
849	1	0
358	1	0
37	0	2
728	0	1
726	1	0
948	1	17
208	3	7
145	1	0
52	0	1
531	0	1
651	0	1
171	1	0
231	2	0
298	0	1
583	1	0
62	1	0
99	0	1
117	0	1
4	1	0
34	1	0
170	0	1
656	1	0
80	12	13
376	1	0
307	0	2
1113	1	0
1619	1	0
149	0	1
407	1	0
206	1	0
5411	1	0
636	1	0
4989	0	1
7497	1	0
640	13	12
290	1	0
13074	1	0
184	1	0
448	1	0
84	1	0
3594	1	0
16	1	0
171	3	0
264	1	0
193	31	30
523	1	0
482	0	1
601	11	13
942	1	0
2170	0	1
1064	1	0
5396	1	0
5347	1	0
533	0	1
2300	0	1
5107	1	0
213	1	0
1945	23	22
2678	0	2
1093	1	0
312	0	1
3798	1	0
1587	1	0
7338	0	1
1168	10	9
100	1	0
125	1	0
844	1	0
324	1	0
270	1	0
2821	1	0
97	1	0
675	8	4
57	1	0
1596	1	0
176	1	0
9	1	0
710	1	0
763	1	0
355	66	65
6177	1	0
2005	1	0
56	1	0
525	1	0
180	56	57
276	1	0
95	0	1
23	0	1
2026	0	1
1931	0	2
6765	0	1
173	1	0
3288	1	0
1149	1	0
1539	2	0
531	5	5
4023	1	0
722	1	0
700	0	1
3036	1	1
28	1	0
3378	1	0
2918	3	1
68	8	53
35	1	0
22	1	0
34	1	0
31	1	0
108	31	34
78	0	1
171	1	0
319	1	0
111	1	0
40	1	0
182	0	1
3487	0	1
1573	36	36
322	0	1
57	1	0
1932	0	1
228	0	1
64	1	0
249	0	1
3836	1	1
24	1	1
196	1	0
912	1	0
3832	1	0
1334	1	0
1203	1	0
44	1	0
7	1	0
118	2	0
46	1	0
894	1	0
450	1	0
80	0	1
339	3	2
331	0	1
460	1	0
249	0	1
1545	1	0
1158	1	0
1770	1	0
478	2	0
635	1	0
72	1	0
618	2	0
158	1	0
53	1	0
128	1	0
669	0	2
1266	2	0
18	0	1
2231	1	0
1379	1	0
62	1	0
1081	1	0
274	1	0
325	1	0
82	1	0
593	1	0
141	1	0
180	1	0
620	1	0
18	1	0
1713	1	0
404	1	0
346	1	0
11	4	0
94	2	0
1308	1	0
861	1	0
1540	1	0
902	1	0
687	1	0
1268	1	0
264	1	0
60	1	0
490	2	0
542	1	0
269	1	0
68	1	0
69	1	0
83	0	1
31	0	1
50	1	0
54	5	5
55	1	0
36	0	1
14	1	0
127	2	0
47	1	0
123	1	0
22	1	0
15	4	5
45	2	0
109	0	1
71	1	0
37	1	0
5	2	0
41	1	0
57	0	1
43	1	0
105	194	182
60	1	0
17	1	0
18	1	0
5	1	0
20	1	0
69	1	0
29	1	0
40	1	0
41	2	0
33	1	0
29	1	0
47	1	0
19	1	0
83	1	0
52	1	0
73	5	2
51	1	0
169	0	1
83	1	0
15	1	0
5	1	0
4	3	1
58	1	0
68	1	0
23	1	0
53	1	0
22	1	0
5	1	0
54	3	3
26	2	0
10	2	0
30	4	1
15	0	1
58	2	0
16	0	1
21	0	1
41	0	1
17	1	0
78	3	0
21	1	0
45	5	4
52	1	0
41	1	0
95	0	1
15	9	5
6	1	0
34	1	0
68	2	2
16	5	3
22	2	0
120	1	0
137	0	1
98	1	0
33	1	0
57	1	0
41	1	0
11	1	0
12	0	1
51	1	0
35	0	1
80	4	0
36	1	0
22	1	0
87	1	0
64	1	0
62	37	35
228	0	1
142	1	0
172	1	0
304	3	1
32	1	0
141	1	0
77	1	0
50	2	0
53	1	0
25	1	0
96	1	0
9	1	0
64	2	0
202	13	15
69	2	0
139	7	7
124	1	0
161	1	0
131	33	31
138	0	1
6	1	0
14	1	0
42	1	0
302	1	0
26	1	0
116	2	0
240	2	0
177	5	2
53	3	0
109	1	0
90	0	2
195	2	0
497	1	0
238	1	0
1809	1	0
910	1	0
672	1	0
576	1	0
227	2	0
437	1	0
6	1	0
902	3	0
147	1	0
430	1	0
112	1	0
294	0	1
1188	0	1
188	1	0
705	1	0
45	1	0
122	2	0
25	1	0
667	1	0
580	1	0
114	1	0
411	1	0
118	1	0
409	1	0
479	0	2
154	1	0
42	1	0
233	1	0
223	1	0
154	2	0
312	1	0
551	2	0
128	0	1
199	0	1
162	1	0
135	1	0
39	0	1
583	0	1
16	0	1
12	1	0
292	1	0
18	1	0
83	1	0
236	1	0
174	1	0
176	0	2
490	1	0
630	0	1
208	1	0
139	1	0
62	1	0
7	1	0
177	1	0
696	0	2
880	1	0
162	1	0
1004	1	0
977	1	0
28	1	0
235	1	0
1733	3	6
1237	5	5
357	1	0
377	0	2
200	0	3
1596	2	7
266	0	1
46	1	0
75	1	0
539	1	2
86	0	1
358	1	0
164	0	2
270	1	0
762	1	0
184	0	1
169	4	1
120	10	9
88	1	0
31	0	1
285	1	0
212	1	0
72	1	0
246	2	0
69	1	0
30	1	0
812	1	0
1070	1	0
171	1	0
2096	2	0
178	1	0
3197	1	0
4504	1	0
590	23	22
1318	1	0
829	2	0
2073	1	0
2726	1	0
120	1	0
47	1	0
170	0	1
30	1	0
66	0	2
102	1	0
18	0	3
6	1	0
34	3	5
13	1	0
16	0	1
29	0	1
118	1	0
4	0	1
23	1	0
22	1	0
9	0	2
48	1	0
148	0	1
26	0	1
15	1	0
117	1	0
6	0	1
45	1	1
77	1	0
159	5	3
50	1	0
12	0	1
75	0	1
236	0	1
144	44	43
85	0	1
39	1	0
21	0	1
51	0	1
48	1	0
96	2	0
63	1	0
36	0	1
17	1	1
102	0	1
5	1	0
36	1	0
120	9	10
224	2	0
140	0	1
64	4	2
144	12	14
265	0	1
167	0	1
79	0	1
249	1	0
35	1	0
323	1	0
281	7	11
542	0	1
102	1	0
108	1	0
99	1	0
83	0	1
242	2	0
281	1	0
4	0	1
23	1	0
94	1	0
277	1	0
189	0	1
58	0	1
98	14	15
284	5	6
81	1	0
131	0	1
24	1	0
35	0	1
270	11	14
184	11	12
78	0	1
5	0	1
14	1	0
18	1	0
4	0	1
280	1	0
21	0	1
6	4	5
124	1	0
5	0	1
14	0	2
51	25	26
97	28	32
151	0	1
131	1	0
151	0	1
178	1	0
31	0	1
52	1	0
5	1	0
20	0	1
89	0	1
69	0	1
408	0	2
82	0	3
19	0	1
141	18	17
53	1	0
118	0	1
115	0	1
990	1	0
378	0	1
684	1	0
803	1	0
693	0	2
4929	0	1
363	1	0
5280	1	0
5146	0	1
3619	2	0
258	1	0
2169	5	5
2105	1	0
29	1	0
270	1	0
120	1	0
16	2	2
127	1	0
664	1	0
113	1	0
89	1	0
334	1	0
463	1	0
44	1	0
70	4	1
152	1	0
585	0	1
194	0	1
300	1	0
637	2	0
98	1	0
164	2	0
1200	1	0
392	1	0
711	2	0
710	1	0
534	11	12
228	2	0
75	1	0
96	2	4
68	8	8
335	2	4
75	17	16
675	1	0
1489	1	0
672	7	8
1636	0	1
175	1	0
443	1	0
256	0	1
3012	1	0
631	0	1
1084	2	0
316	1	0
468	1	0
26	1	0
204	1	0
203	1	0
32	0	1
76	25	28
71	4	2
9	0	1
17	0	1
13	0	2
6	2	0
7	4664	44
27	1	0
10	1	0
115	1	0
1734	0	1
2472	1	0
211	2	0
1211	0	1
1281	0	1
785	1	0
533	1	0
501	0	2
2262	7	7
84	1	0
95	2	0
641	1	0
1506	1	0
67	1	0
176	2	0
123	5	6
101	1	0
132	0	1
12	2	0
26	0	1
35	1	0
231	1	0
103	0	1
248	1	0
241	0	1
361	42	43
109	0	1
84	1	0
139	0	1
379	0	1
70	0	1
212	1	0
87	0	1
460	1	0
729	0	1
690	36	35
342	0	1
136	0	1
662	1	0
1186	1	0
621	54	51
77	0	1
614	0	1
34	0	2
1508	1	0
292	0	1
320	1	0
4965	0	1
989	3	2
193	29	28
1009	1	0
2932	1	0
425	5	9
2452	1	0
434	0	1
362	1	0
1273	1	0
3993	1	0
474	1	0
6234	1	0
10224	1	0
795	0	1
3070	1	0
3277	1	0
1274	1	0
22	1	0
711	244	4924
2500	0	1
1751	0	1
242	1	0
515	1	0
695	1	0
726	0	1
1992	1	0
1884	2	0
233	1	0
18	1	0
120	1	0
812	1	0
192	1	0
332	1	0
223	2	0
287	0	1
328	2	0
87	1	0
99	35	36
77	1	0
172	0	1
282	0	1
592	0	2
98	4	4
281	0	1
205	0	1
169	1	0
62	1	0
154	1	0
157	0	1
238	0	1
501	39	38
116	0	3
71	1	0
65	1	0
12	0	1
155	1	0
48	0	1
238	0	1
119	1	0
17	0	2
38	1	0
294	0	1
436	7	7
165	1	0
239	0	1
166	1	0
99	1	0
25	1	1
347	1	0
270	26	24
125	0	1
61	0	1
97	1	0
147	1	0
106	0	1
53	14	14
110	0	1
23	1	3
121	0	1
71	1	0
162	0	2
63	0	1
425	5	2
92	0	2
57	1	0
66	0	1
314	1	0
586	0	1
80	1	0
43	1	0
167	19	21
270	0	1
662	1	0
493	3	5
2000	1	0
1151	0	1
252	1	0
3298	1	0
9345	1	0
621	1	0
5004	2	0
163	1	0
569	1	0
45	1	0
2093	1	0
1624	1	0
2080	0	1
161	1	0
1759	1	0
5353	0	2
6784	1	0
1910	1	0
846	1	0
596	0	1
3741	1	0
18500	9	8
363	0	1
102	1	0
75	7	8
373	1	0
137	0	1
986	1	0
103	0	1
437	0	2
178	1	0
46	1	0
147	2	0
1220	1	0
189	1	0
144	1	0
129	1	0
456	1	0
50	1	0
1092	0	2
1063	0	1
1030	0	1
4402	1	0
1399	1	0
6640	1	0
3750	0	4
3533	1	0
215	1	0
721	13	13
231	1	0
1579	0	1
559	0	1
779	0	1
94	1	0
294	1	0
177	0	1
1309	0	3
169	0	1
461	1	0
95	0	1
274	0	1
355	0	4
23	0	1
141	1	0
61	9	10
87	1	0
290	1	0
1090	1	0
289	0	1
1209	35	34
205	1	0
10233	1	0
3855	1	0
94	9	29
570	13	14
4920	0	1
2075	0	1
2096	1987	2021
1859	0	2
675	0	1
788	489	1229
142	4	4
64	0	1
211	8	36
4415	1	0
814	1	0
96	1	0
387	1	0
468	1	0
137	664	939
360	0	1
567	1	0
974	1	0
742	5	5
786	1	0
1451	0	1
36	0	1
7	1	0
805	1	0
458	0	1
165	1	2
2000	1	0
262	4379	5238
315	1	0
83	1	0
240	1	0
1754	1073	1210
1393	0	1
179	1	0
397	1	0
689	0	1
240	0	1
36	0	2
12	1	0
62	0	1
50	0	1
45	2	1
52	0	2
55	0	1
33	1	0
52	0	1
22	1	0
11	0	1
29	0	1
58	0	1
78	0	2
52	0	2
13	0	1
31	1	2
129	0	1
17	1	0
28	1	0
12	6	9
20	9	5
23	0	1
114	0	1
80	0	2
101	2944	3000
75	0	1
44	0	1
19	1	5
4	1	0
22	2	1
8	1	0
13	1	12
5	3	0
6	1	0
4	1	0
21	0	1
223	1	0
12	1	0
104	1	0
29	2	0
54	1	0
140	0	2
521	1	0
751	0	1
3323	0	1
450	1597	952
364	6	6
109	1	0
157	1	0
247	1	0
179	1	0
20	863	156
91	1	0
34	0	2
4	0	1
9	1	0
4	4	2
243	0	1
346	10	9
69	12	0
3941	1	0
66	2	0
175	0	1
73	0	2
843	0	1
497	0	2
723	2	0
567	1	0
391	0	1
174	1	0
455	0	3
870	0	2
308	0	7817
50	34	34
81	9692	1327
318	2	0
550	1	0
466	0	1
60	1	0
18	0	1
63	1	0
24	2	2
304	0	1
2687	1	0
32	0	1
480	0	1
184	0	1
81	0	1
278	2	0
301	1	0
148	1	0
219	0	1
1422	0	1
10394	0	1
893	1	0
192	0	1
149	1	0
109	3	0
779	0	2
342	1	0
1619	910	102
601	1	0
4964	1	0
430	4	4
35	1	0
477	1	0
10	1	0
204	1	0
45	1	0
84	1	0
12	1	0
57	2	0
88	0	1
226	1	0
50	4	2
44	1	0
868	1	0
3	1	0
479	1	0
158	1	0
290	1	0
56	1	0
136	1	0
136	1	0
313	1	0
360	1	0
33	1	0
95	1	0
746	1	0
473	1	0
225	6853	7804
802	0	1
26	1	0
467	1	0
304	1	0
137	1	0
31	1	0
48	0	62
848	2	0
533	1	0
166	1	0
30	2	0
245	0	1
535	6	6
71	2	0
31	2	0
321	1	0
250	462	1
8	1	0
18	1	0
11	1	0
24	1	0
291	0	2
283	1	0
15	7	0
707	1	0
79	3	0
40	1	0
587	1	0
111	2	0
589	1	0
136	1	0
54	1	0
56	0	2
121	1	0
400	1	0
73	0	2
30	1	0
87	1	3
120	20	18
64	1	0
22	4	2
257	3	0
83	1	0
58	1	0
211	4	2
105	2	0
29	1	0
97	1	0
59	1	0
25	0	1
51	1	1
37	2	0
5	0	2
19	1	0
7	0	1
7	0	2
26	1	0
105	2	0
35	1	0
52	1	5
19	3	1
29	1	0
5	0	2
13	0	4
99	1	0
79	0	1
193	10	10
53	1	0
68	3	5
193	1	0
219	1	0
516	0	1
58	1	0
156	1	0
685	0	3
461	0	1
122	0	3
35	1	0
53	20	290
128	1	0
631	2	0
169	20	439
281	1	0
889	0	1
2014	1	0
654	0	1
343	2	0
80	1	0
2294	1	0
126	1	0
826	1	0
448	0	1
754	0	1
1021	1	0
1800	1	3
1199	1	0
5367	18	18
57	1	0
2899	25	26
1421	1	0
11	0	1
3722	0	1
171	1	0
211	0	1
183	1	0
370	0	1
355	0	1
152	0	1
165	0	1
447	1	0
29	0	1
58	1	3
38	0	1
19	0	1
11	3	3
10	804	0
1603	9	8
221	0	1
1089	1	0
1308	2	0
1805	19	21
216	1	0
142	1	0
166	1	0
88	1	0
943	1	0
985	0	2
586	1	0
83	1	0
39	1	0
113	1	0
150	1	0
423	5097	7240
621	1	0
43	0	1
7	0	1
122	0	1
149	1	0
202	1	2
155	2	0
241	1	0
22	0	1
30	1	0
61	2	0
107	0	2
66	1	0
900	1	0
121	1	0
442	0	1
654	13	13
433	4	3
57	1	0
74	1	0
163	1	0
114	0	1
1549	1	0
1074	1	0
220	1	0
55	0	1
209	1	0
132	1	0
140	2	0
153	38	36
156	0	2
593	1	0
335	1	0
62	1	0
227	1	0
605	1	0
1492	1	0
5402	1	0
1003	0	1
6994	0	1
1085	43	42
454	0	1
1469	1	0
2891	0	1
660	1	0
2873	1	0
1082	607	265
891	447	266
2350	0	2
406	0	1
3706	1	0
68	1	0
508	0	1
288	1	0
4029	0	1
231	1	0
4142	900	155
1656	0	1
934	1	0
440	0	1
4793	1	0
62	1	0
2091	0	1
155	0	1
4276	1	0
487	1	0
1010	1	0
120	0	1
457	0	1
3922	1	0
2886	1	0
3964	6	4
2038	0	1
69	0	1
3044	1	0
708	1	0
806	2	0
614	1	0
773	2	0
829	1	0
1075	1	0
10	2	2
2054	524	0
172	1	0
210	2	0
497	1	0
64	0	2
20	1	0
544	1	0
56	0	1
181	0	1
223	1	0
66	1	0
378	0	1
442	1	0
184	0	1
72	0	2
25	1	1
84	2	0
260	1	0
99	0	1
381	1	0
1570	0	3
515	0	1
59	1	0
329	0	1
483	6	7
1176	0	1
112	1	0
747	25	27
985	0	3
407	1	0
225	0	1
1106	1	0
1979	0	2
443	1	0
556	0	4
124	0	1
71	0	1
247	0	1
637	1	0
75	1	0
715	1	0
581	0	5
670	1	0
399	1	0
682	0	8
882	1	0
474	1	0
767	1	0
803	1	0
6767	1	0
1974	1	0
166	0	1
2096	1	0
864	1	0
1120	1	0
1323	2	0
108	1	0
1652	1	0
36	2	0
51	0	1
43	2	1
119	0	1
442	1	0
885	1	0
1346	0	1
130	1	0
557	1	0
1098	1	0
873	0	1
798	0	1
234	1	0
666	0	1
438	0	1
1134	1	0
70	1	0
757	0	2
544	9	8
803	1	0
22	1	0
63	2	0
16	0	1
127	0	1
62	1	0
467	1	0
87	1	0
128	1	0
245	0	1
110	1	0
38	1	0
43	0	1
1676	1	0
68	1	0
67	1	0
129	1	0
573	1	0
116	0	1
424	1	0
91	2	0
16	1	0
718	0	1
1441	1	0
1007	1	0
4965	1	0
3623	1	0
601	0	1
5576	1	0
500	3860	3820
51	1	0
118	9	8
173	1	0
9	1	1
280	1	1
73	1	1
151	17	17
99	1	0
129	15	14
204	1	0
10	1	0
19	0	1
16	1	0
183	18	17
51	1	0
45	1	1
143	1	1
43	1	1
320	1	0
299	1	0
80	1	0
23	1	0
15	1	0
134	1	0
502	1	0
213	0	1
24	1	0
224	754	435
51	1	0
96	0	1
2052	0	1
779	1	0
1451	0	1
1905	1	0
4923	1	0
931	1	0
658	1	0
809	0	1
3192	1	0
2881	13	12
1115	1	0
3352	0	1
5434	1	0
869	1	0
853	2	0
1053	1	0
90	1	0
1168	1	0
366	6	5
875	0	1
309	1	0
1691	1	0
4300	1	0
1427	1	0
860	0	2
1513	1	0
161	1	0
418	1	0
906	1	2
126	8	10
244	1	0
85	0	1
190	5826	0
72	1	1
77	523	7844
724	1	0
536	0	1
659	1	0
194	0	1
203	0	1
11016	1	0
2734	1	0
12413	0	1
2036	1	0
975	1	0
3126	1	0
198	0	1
7837	0	4
949	1	2
277	1	0
729	1	0
1283	2	1
314	1	0
357	1	0
6	5	0
162	1	0
1425	0	2
277	523	0
5099	1	0
2466	0	1
1674	2	0
322	2	0
129	0	1
182	1	0
26	1	0
14	1	11
164	1	0
12	1	0
78	1	0
103	0	1
38	1	0
19	0	1
7	1	0
27	1	0
110	1	0
10	0	1
684	7	7
429	2	0
1017	0	1
77	0	1
765	9	13
666	1	0
168	0	2
2224	1	0
1228	1	0
579	0	1
538	2	0
948	2	0
502	1	0
608	1	0
739	1	0
71	0	1
199	1	0
7855	1	0
4879	1	0
325	1	0
37	1	0
78	1	0
276	25	27
1021	1	0
14	1	1
1060	1	0
487	1	0
14	0	1
63	0	1
36	5	3
502	1	0
141	1	0
122	1	0
273	1	0
197	1	0
93	0	1
23	2	0
8	1	0
46	0	2
9	0	1
323	1	0
168	1	0
132	0	1
87	1	0
126	1	0
1611	1	0
1466	3270	4138
27	1	1
1796	2	0
685	117	741
969	1	0
902	1	0
3834	2	0
206	1	0
43	1	0
556	1	0
283	1	0
260	1	0
34	1	0
377	1	0
1228	2	0
175	0	1
1818	0	1
107	0	2
8	1	0
17	1	0
536	0	1
2013	0	2
1576	0	3
46	1	0
506	1	0
107	1	0
719	0	5
93	6	11
127	1	0
529	0	1
478	5	5
409	1	0
107	1	0
627	1	0
2337	1	0
75	1	0
167	1	0
564	2	0
446	1	0
384	1	0
1755	1	0
672	1	0
2033	1	0
1316	1	0
1023	1	0
225	1	0
1949	15	7
1411	1	0
4	1	0
91	0	1
714	2	0
430	1	0
152	4	1
293	0	1
198	4	0
608	7	6
1834	1	0
867	0	2
252	38	39
2624	0	1
685	1	0
1370	0	1
152	2	0
5332	0	1
85	0	1
808	0	1
144	1	0
6391	1	0
3989	1	0
1456	1	0
430	1	0
3025	6	0
1709	0	1
112	4	5
1180	1	0
1637	0	1
2752	0	1
2425	0	1
1247	1	0
1508	1	0
1154	2	0
2072	1	0
409	1	0
7320	10	10
949	467	11
2334	1	0
666	15	16
2121	0	1
245	1	0
262	1	0
253	1	0
657	1	0
741	0	1
468	0	1
25	0	2
516	0	1
1810	0	2
70	0	1
1139	1	0
395	0	1
3843	4	2
101	1	0
148	1	0
1913	0	1
2791	1	0
7624	1	0
24	0	2
2315	1	0
2089	1	0
2973	1	0
201	1	0
11478	0	1
3100	3260	4071
1763	1	0
232	1	0
2304	1	0
971	1	0
1779	1	0
108	1	0
56	1	1
34	1	0
197	0	4
83	2	1
56	1	0
16	1	0
1677	1	0
152	0	1
313	1	0
184	1	0
47	1	0
53	1	0
2163	2	0
693	1	0
678	1	0
2435	1	0
508	0	1
32	1	0
79	1	0
634	1	0
100	0	1
500	0	1
4233	1	0
2488	2	0
2863	0	1
638	1	0
1255	1	0
778	2	0
2580	0	2
3011	1	0
59	1	0
612	2	0
23	633	0
134	1	0
35	1	0
474	1	0
124	3	0
7801	1	0
702	1	0
4901	25	24
737	1	0
443	1	0
2459	1	0
1115	7	6
2091	1	0
163	1	0
617	1	0
51	1	0
678	0	1
1294	1	0
680	3	0
104	1	0
835	2	1
725	44	43
675	16	16
342	0	1
486	1	0
13	1	0
181	1	0
57	1	0
33	1	0
159	0	1
345	1	0
905	0	1
35	1	0
230	0	1
365	1	0
250	1	0
450	1	0
339	1	0
89	1	0
50	2	0
57	1	0
77	1	0
15	1	0
1442	1	0
251	1	0
428	1	1
128	884	688
413	1	0
153	1	0
129	1	0
148	4	3
895	173	495
232	1	0
413	1	0
228	1	0
674	1	0
63	10	9
12448	4	4
2408	2	0
6	1	0
392	1	0
701	1	0
175	1	0
320	1	0
558	2	0
11	1	0
20	1	0
207	2	0
125	3	0
146	1	0
98	1	0
40	0	1
276	1	0
706	1	0
324	1	0
134	1	0
299	1	0
237	1	0
102	2	0
219	0	1
4	0	1
16	2	0
24	0	1
132	2	0
45	1	0
105	2	0
18	1	0
57	0	1
130	1	0
11	1	0
53	1	0
32	0	1
93	0	1
178	1	0
22	1	0
271	3	0
326	1	0
16	0	1
59	1	0
184	1	0
77	0	1
55	1	0
182	0	1
137	0	1
1308	1	0
666	1	0
493	1	0
16	1	0
670	1	0
570	1	0
179	1	0
53	1	0
1467	1	0
182	0	1
23	1	0
240	1	0
225	1	0
1470	0	1
1189	1	0
609	1	0
357	1	0
1295	0	1
821	1	0
512	0	1
459	0	1
128	5	4
1274	1	0
896	1	0
30	0	1
5	1	3
406	1	0
271	1	0
485	0	1
371	1	0
40	1	0
280	0	1
74	0	1
102	5	7
80	0	2
162	0	1
560	1	0
412	1	0
431	1	0
71	1	0
11	0	1
147	0	1
650	1	0
599	1	0
28	1	0
3565	0	1
397	1	0
256	1	0
341	1	0
471	1	0
131	0	1
1561	1	0
9240	4	0
233	1	0
1167	1	0
2412	1	0
1684	1	0
768	1	0
60	0	2
405	1	0
691	1	0
1884	2	0
2697	2	0
289	1	0
130	1	0
1615	1	0
1452	0	2
25	1	0
592	3	6
804	0	1
111	1	0
343	6	7
128	0	1
449	18	20
178	1	0
34	4	3
82	1	0
115	0	1
124	1	0
343	0	1
406	0	1
83	0	2
37	0	1
37	0	1
248	0	1
195	1	0
49	0	1
77	1	0
17	2	0
179	11	11
56	1	0
34	0	1
114	1	0
19	0	1
33	1	0
21	1	0
34	1	0
172	0	1
78	2	0
32	1	0
20	1	0
53	0	1
125	1	0
98	1	0
46	1	0
37	1	0
95	1	0
12	1	1
60	1	0
28	1	0
23	1	0
21	0	1
9	0	1
121	2	0
47	1	0
19	0	1
30	0	1
9	3	1
31	0	1
39	4	1
10	0	1
35	1	0
107	1	0
10	0	1
6	1	0
34	2	0
47	1	0
53	1	0
87	0	1
26	1	0
138	1	0
49	0	1
54	0	1
56	37	38
314	1	0
36	3	3
53	1	0
6	1	0
163	1	0
37	1	0
33	1	0
393	1	0
25	1	0
177	0	1
184	1	0
45	1	0
73	1	0
44	0	1
89	1	0
224	1	0
64	1	0
51	1	0
59	1	0
74	1	0
23	1	0
171	1	0
30	0	1
20	1	0
14	1	0
259	4	5
328	23	24
113	1	0
156	1	0
81	1	0
14	1	0
85	1	0
369	1	0
194	1	0
349	1	2
63	2	0
118	1	0
95	1	0
4	1	0
83	1	0
106	1	0
104	1	0
25	1	0
96	1	0
18	1	0
262	14	15
52	1	0
14	1	0
43	1	0
30	1	0
59	1	0
69	11	8
44	2	0
176	1	0
129	38	37
605	1	0
143	1	0
176	1	0
24	1	0
173	1	0
126	1	0
278	0	1
387	1	0
122	1	0
484	1	0
310	128	134
15737	2	0
908	1	0
1098	0	1
256	3255	3571
1551	4	4
114	0	2
646	328	29
584	0	1
781	0	2
252	1	0
1145	0	3
1161	0	1
143	1	0
1128	1	0
3800	0	1
683	1	0
550	2	0
959	1	0
48	1	0
2656	1	0
1174	12	11
418	0	2
612	1	0
291	1	0
177	1	0
244	1	0
121	1	0
837	1	0
254	107	105
819	1	0
285	1	0
373	1	0
505	1	0
605	1	0
117	1	0
150	1	0
738	1	0
573	1	0
88	1	0
470	1	0
30	2	0
105	1	0
932	1	0
1271	1	0
514	1	0
567	1908	1247
540	0	1
308	0	1
295	1	0
422	1	0
787	1	0
912	1	0
91	1	0
117	1	0
527	7	2
403	1	0
225	1	0
198	1	0
63	1	0
146	1	0
1172	0	1
1040	0	1
431	1	0
216	0	1
567	1	0
1045	1	0
57	5	0
19	2	4
267	1	0
1039	1	0
616	36	36
1628	0	1
54	0	1
434	0	1
84	1	0
756	40	41
825	1	0
146	0	1
353	1	0
20	1	0
39	1	0
10	1	0
330	0	1
1387	1	0
895	0	1
3686	0	1
454	864	372
476	4	3
1641	1	0
673	1	0
748	1	0
44	0	1
194	3	0
579	1	0
32	0	1
497	1	0
37	1	0
80	1	0
1105	1	0
789	0	1
92	34	33
72	1	0
15	1	0
268	15	14
234	1	0
1161	1	0
2257	1	0
636	0	1
98	0	1
1582	1	0
1124	1	2
5847	1	0
1765	0	1
793	1	0
961	0	1
2810	0	1
2579	2369	2432
1176	1	0
210	1	0
926	1	0
18799	1	0
1961	1	0
3937	4	0
90	1	0
1181	2	0
458	0	1
1222	1	0
1521	1	0
514	1	0
90	4	2
332	1	0
507	1	0
257	1	0
608	2	0
229	1	0
29	1	0
108	1	0
451	1	0
297	1	0
358	1	0
206	1	0
1300	0	1
67	2	0
464	1	0
3388	572	403
1004	1	0
2100	1	0
25	1	0
201	1	0
773	1	0
369	1	0
898	0	1
162	0	2
559	1	0
1246	0	1
460	1	0
26	0	1
113	0	1
1705	1	0
420	0	1
2692	1	0
516	1	1
32	0	1
5	0	1
144	1	0
68	0	1
130	4	8
89	1	0
625	3	0
577	1	0
1261	1	0
1334	1	0
675	1	0
84	1	0
782	1	0
283	1	0
748	0	1
87	1	0
1798	1	0
320	40	37
235	1	0
70	0	1
582	1	0
299	5	0
780	0	1
54	0	1
279	0	2
312	1	0
410	1	0
560	0	1
600	0	3
215	2	0
1141	1	0
345	1	0
589	1	0
2610	1	0
28	1	0
33	2	1
586	1	0
44	2	1
1047	1	0
43	1	0
150	1	0
2821	1	0
1131	1	0
255	1	0
228	1	0
5930	1	0
592	1	1
28	0	1
5543	1	0
319	1	0
935	2	0
453	0	1
243	0	1
193	1	0
65	1	0
14	1	0
1278	1	0
187	1	0
95	1	0
2813	1	0
1153	1	0
1269	1	0
297	1	0
98	1	0
705	1	0
3531	1	0
1231	1	0
2182	0	1
149	2	0
374	1	0
224	1	0
64	1	0
233	1	0
105	0	1
441	1	0
871	709	143
1151	0	1
578	1	0
16	1	0
26	1	0
4988	1	0
236	1	0
1935	2	0
1440	1	0
390	1	0
2081	1	0
217	0	1
122	1	0
379	4	4
1969	1	0
1581	43	42
343	2	0
322	1	0
2235	1	0
58	820	101
270	0	1
4115	1	0
23	1	1
2170	1	0
200	14	17
59	1	0
411	1	1
35	1	0
18	0	1
2356	1	0
8624	2	0
1098	1	0
190	1	0
1011	1	0
2079	1	0
409	0	1
48	1	0
489	1	0
136	3	2
508	0	1
39	1	0
282	0	1
199	0	1
278	0	1
283	0	1
143	0	1
116	0	1
1361	0	2
283	2	0
275	1	0
40	1	0
161	1	0
491	1	0
4996	0	1
299	1	0
957	1	0
2680	1	0
3111	1	0
1156	1	0
1498	0	1
419	1	0
299	4	0
727	0	1
23	1	0
26	1	0
40	1	0
8	1	0
17	1	0
4	4	4
50	1	0
77	1	0
81	0	1
108	1	0
58	30	24
59	1	0
17	1	0
24	0	1
47	2	0
30	2	0
27	1	0
18	1	0
25	0	1
5	1	0
263	1	0
14	0	1
4	2	0
84	0	1
68	1	0
28	1	0
37	0	1
114	15	9
146	1	0
135	17	26
57	2	0
195	0	1
63	1	0
208	1	0
8	0	1
28	1	0
90	2	0
347	0	1
147	0	1
158	1	0
451	1	0
477	0	1
106	2	0
119	2	0
26	1	0
495	1	0
236	1	0
78	4	1
238	1	0
458	0	1
94	1	0
118	2	0
444	5	5
567	1	0
82	4	0
349	1	0
454	1	0
703	2	0
82	1	0
55	1	0
14	1	0
41	1	0
495	0	1
197	1	0
302	1	0
99	1	0
254	1	0
268	1	0
20	1	0
239	1	0
7	1	0
181	1	0
111	1	0
782	1	0
1245	1	0
94	1	0
740	1	0
79	1	0
242	1	0
406	1	0
365	1	0
851	1	0
465	1	1
35	1	0
241	1	0
112	1	0
67	1	0
161	1	0
298	3	0
3	2	0
71	1	0
54	1	0
9	3	0
16	1	0
83	1	0
17	1	0
58	1	0
89	2	0
31	1	0
91	1	0
1481	1	0
1929	0	1
157	1	0
367	37	39
2554	0	1
2401	1	0
99	1	0
281	1	0
107	6	9
15684	1	0
436	1	0
1144	1	0
707	1	0
2626	1	0
550	1	0
606	1	0
11021	1	0
12659	0	1
1324	1	0
1631	1	0
1474	0	1
182	1	0
121	1	0
466	1	0
563	1	0
224	0	1
1995	2	0
508	1	0
186	1	0
64	1	0
1998	2	0
2564	0	1
2352	1	0
262	1	0
1131	1	0
4078	1	0
168	1	0
2589	1	0
4097	1	0
459	1	0
3172	1	0
739	2	0
1257	1	0
108	1	0
1193	1	0
2991	1	0
6715	1	0
6571	2	0
3201	1063	106
27	1	0
1631	1	0
3991	1	0
6662	725	81
3612	0	1
515	1	0
668	1	0
395	41	39
1784	0	1
2148	1	0
329	1	0
157	1	0
223	1	0
121	0	1
30	0	1
614	1	0
494	58	58
68	6	5
159	1	0
31	1	0
116	1	0
539	1	0
37	1	0
31	1	0
130	1	0
188	0	1
77	3	4
51	0	1
82	1	0
12	1	0
253	1	0
300	1	0
109	1	0
190	1	0
64	0	1
40	1	0
70	1	0
153	0	1
554	1	0
845	2	0
349	0	1
778	0	1
2093	0	4
475	0	1
194	0	2
690	1	0
132	0	3
59	0	1
86	64	65
507	0	2
328	1	0
103	0	2
188	0	1
799	1	0
640	0	1
731	1152	1110
966	20	134
403	40	39
1287	1	0
457	1	0
8	1	0
19	2	1
624	0	1
252	0	1
350	63	64
220	0	1
301	1	0
137	1	0
348	0	1
35	0	1
160	0	1
262	1	0
80	1	0
301	0	1
367	1	0
17	1	0
4	1	0
133	0	2
239	1	0
243	1	0
82	33	34
151	1	0
526	1	0
77	0	1
56	0	1
78	7	8
486	1	0
272	2	0
32	0	3
13	1	0
234	2	0
185	1	0
328	1	0
67	0	2
56	0	1
191	0	1
189	7	8
214	1	0
210	1	0
653	0	1
99	0	1
174	1	0
108	1	0
254	0	1
613	0	1
174	1	0
339	0	2
314	1	0
529	1	0
1371	1	0
4158	4	2
935	1	0
279	1	0
105	1	0
251	0	1
1211	18	17
502	2	0
539	1	0
37	1	0
370	0	1
691	1	0
287	1	0
273	1	0
613	1	0
570	1	0
141	1	0
655	1	0
239	1	0
798	1	0
170	1	0
360	1	0
181	1	0
1796	1	0
481	1	0
1835	1	0
5748	0	1
4189	1	0
4002	1	0
168	1	0
88	0	2
645	1	0
2032	1	0
1227	1	0
1907	0	1
1346	1	3
886	1	0
432	0	2
768	1	0
880	1	0
192	1	0
239	1	0
849	1	0
24	0	1
29	1	0
1199	1	0
402	1	0
367	1	0
3284	1	0
755	1	0
607	1	0
1685	1	0
3943	1	0
2436	1492	2005
1996	0	2
85	1	0
1989	27	28
292	7	0
54	894	5
95	0	2
126	1	0
1369	1	0
1443	0	1
1678	0	1
407	1	0
491	37	36
2382	1	0
2244	0	1
331	1	0
270	1	0
190	1	0
2007	1	0
1753	2	0
171	1	0
198	0	1
18722	1	0
2344	1	0
1258	0	2
657	0	1
2135	0	1
1085	0	1
1160	1	0
4873	0	1
1461	1	0
1204	2	0
77	1	0
139	0	3
566	1	0
1407	1	0
25	2	0
101	1	0
10	0	1
37	1	0
1717	1	0
445	2	0
361	0	1
327	3	1
82	1	0
780	0	1
59	4	3
582	3	2
437	1	0
59	1	0
498	1	0
346	1	0
864	1	0
357	1	0
622	1	0
1173	1	0
548	0	1
504	0	1
1043	1	0
990	2	0
571	0	1
1213	1	0
460	1	0
8519	1	0
925	1	0
236	1	0
1452	2	1
167	1	0
472	1	0
935	3	0
1876	2	0
1784	1	0
2144	0	1
1615	6	5
345	1	0
12	0	1
23	1	0
10591	1	0
2770	0	1
23	1	0
703	1	0
4832	12349	13959
112	1	0
115	1	0
449	1	0
1155	1	0
222	1	0
550	1	0
1699	1	0
170	1	0
339	1	0
338	1	0
1173	1	0
1547	1	0
3871	5	6
2395	1	0
2389	1	0
1686	0	2
1157	1	0
937	1	0
700	1	0
1534	1	0
1194	31	30
1007	1	0
1025	1	0
2447	1	0
23	1	0
2416	0	1
1141	4779	4689
2875	1	0
89	1	0
138	1	0
605	1	0
132	1	0
75	1	0
128	2071	751
160	3	1
264	2	3
150	1	0
288	1	0
440	0	1
559	1	0
12662	1	0
1512	0	1
40	2	0
85	1	0
124	1	0
1829	751	0
1772	1	0
6743	1	0
558	0	1
494	604	212
4121	1	0
6974	1	0
151	0	1
836	4158	4495
1577	1	0
56	1	0
18	0	1
57	1	0
160	1	0
165	34	31
104	1	0
256	0	1
49	640	1007
305	0	1
162	0	1
514	1	0
17	0	1
17	1	0
27	1	0
225	0	1
96	4	2
168	12	14
92	0	1
247	1	0
32	0	1
61	0	2
103	1	0
24	0	1
56	0	3
34	1	0
51	1	0
208	0	2
100	0	1
46	1	0
23	4	4
104	0	1
33	0	1
27	1	0
23	1	0
140	2	0
28	0	1
97	1	0
17	1	1
280	73	73
161	21	19
93	0	1
40	1	0
52	0	1
540	1	0
575	3	0
483	0	1
119	0	1
388	2	3
836	1	0
399	1	0
369	0	3
2409	1	0
1285	0	1
273	1	0
103	1	0
1745	1	0
357	1	0
1835	1	0
12	1	0
60	1	0
406	1	0
78	0	1
170	1	0
67	1	0
83	1	0
291	1	0
236	0	1
711	1	0
211	0	1
57	8	8
845	1	0
259	0	4
15	1	0
4	1	0
9	1	0
562	1	0
339	1	0
391	1	0
126	1	0
193	1	0
132	1	0
61	1	0
489	1	0
8	2	0
9206	1	0
148	1	0
485	0	1
1786	1	0
1766	1	0
6385	1	0
958	1	0
50	0	1
456	0	1
4490	7	6
2358	1	0
88	1	0
1880	14	13
160	2	0
1353	0	1
138	1	0
3412	1	0
1325	1	0
12967	2	0
3716	1	0
3096	1	0
3985	3	0
2065	1	0
263	1	0
350	0	1
421	0	1
1636	8	8
74	19	22
72	0	1
32	0	1
40	0	3
15	0	1
15	0	1
11	0	1
84	1	0
208	0	1
93	0	1
212	1	0
66	4	4
144	1	1
306	1	3
34	1	0
16	1	0
90	0	1
99	1	0
90	1	0
178	1	0
298	6	5
510	0	2
198	0	2
210	0	1
183	0	2
88	2	0
39	1	0
36	1	1
304	0	1
265	165	164
144	0	1
107	1	0
81	0	1
70	0	1
1458	1	0
450	0	1
436	0	1
187	13	19
651	1	0
85	1	0
158	1	0
23	0	2
92	1	0
104	1	0
95	0	1
1005	0	2
66	0	2
544	1	0
783	1	0
1487	0	1
75	0	1
288	1	0
451	2620	3008
67	0	1
276	0	1
153	1	0
215	2	0
1754	0	1
263	1	0
517	2167	2946
509	2	0
473	1	0
101	1	0
285	2	0
3714	1	0
1367	1	0
12488	0	1
1484	1	0
6352	25	24
7671	1	0
1088	1	0
209	31	32
623	789	383
1847	1	0
147	5654	5511
1530	1	0
1388	1	0
33	1	0
83	0	1
289	1	0
348	1	0
90	1	0
171	1	0
1018	0	1
1005	1	0
4218	0	1
6385	1	2
2424	1	0
4918	1	0
4327	1	0
1258	1	0
461	0	2
954	1	0
476	1	0
2635	0	1
158	6	5
76	1	0
481	0	1
65	1	0
226	1	0
929	4	11
152	1	0
3366	37	38
364	1	0
733	3	1
262	0	1
4758	1	0
163	1	0
744	1	0
880	601	105
1628	1	0
2025	1	0
450	0	2
3917	0	1
595	1	0
31	0	6
1668	1	0
262	0	3
107	1	0
421	1	0
187	0	1
235	0	1
2400	1	0
2100	0	1
4679	1	0
8886	1	0
149	2	0
11	1	0
638	0	2
604	1	0
136	2	2
13	1	0
4	1	0
22	1	0
11	1	0
7	3	0
17	4	0
7	5	0
13	0	81
14	1	1
148	2	0
1207	0	1
828	1	0
76	0	1
60	1	0
43	1	0
150	0	1
82	17	16
194	0	1
89	1	0
36	1	0
19	1	0
12	5	2
150	1	1
33	0	1
7	0	1
8	1	1
211	0	1
58	0	1
52	1	0
9	1	0
63	1	0
86	0	1
40	0	1
102	0	1
90	0	5
14	0	7
17	1	0
121	0	1
102	0	3
77	8	10
99	0	2
31	0	3
317	0	2
90	0	2
26	1	0
50	0	1
28	1	0
71	0	1
28	1	0
240	1	0
3	1	0
220	1	0
517	1301	242
234	1	0
3007	0	2
288	1	0
289	1	0
565	0	1
281	1	0
732	5	4
495	1	0
613	2	0
36	1	0
355	1	0
5052	1	0
1211	1	0
976	0	1
1289	1	0
9851	0	1
83	2	0
140	1	0
2152	2	0
521	1	0
4022	1	0
3080	2	0
2495	1	0
475	2	0
201	1	0
20	1	0
1122	1	0
948	1	0
121	1	0
50	1	0
789	2	0
1111	1	0
626	1	0
2287	1	0
1808	0	1
360	0	1
105	1	0
1068	1	0
1072	1	0
384	0	1
613	1	0
209	1	2
949	0	1
616	0	2
618	0	1
1005	0	1
274	1	0
54	1	0
1582	3	0
3840	0	1
372	0	1
339	1	0
19	0	1
101	0	1
1027	0	2
52	2	0
10	1	0
166	1	0
39	1	0
41	1	0
129	34	32
117	1	0
24	0	1
71	0	1
393	1	0
801	1	0
340	1	0
81	0	1
80	1	0
342	1	0
31	1	0
348	0	1
5	1	0
37	1	0
225	0	1
323	0	1
620	0	3
94	1	0
658	1	0
81	1	0
118	1	0
1771	1	0
6202	1	0
847	1	0
931	1	0
1858	1	0
294	1	0
3056	1	0
7871	1	0
72	1	0
1209	0	1
399	1	0
411	1	0
906	0	2
778	8339	9357
1842	0	1
1478	0	1
165	1	0
138	1	0
86	1	0
23	1	0
249	2	0
39	1	0
23	2	0
67	1	0
424	1	0
6	1	0
295	1	0
87	1	0
32	1	0
153	1	0
7	1	0
17	9	0
18	1	0
76	2	0
41	1	0
6	2	0
8	1	0
47	1	0
14	1	0
88	7	7
206	19	16
229	0	1
7	5	0
23	1	0
42	1	0
200	1	0
58	3	2
136	1	0
89	1	0
205	0	1
69	0	1
249	1	0
111	1	0
18	1	0
107	4	2
133	1	0
84	1	0
187	11	11
598	1	0
226	1	0
1007	0	1
332	0	2
977	1	0
35	1	0
51	1	0
21	1	0
8	3	0
727	6	6
154	0	1
1091	1	0
425	1	0
2792	1	0
1010	1	0
1539	1	0
1568	0	1
1894	1	0
119	4	5
115	1	0
737	1	0
4515	1148	562
1134	1343	668
675	0	2
139	1	0
959	0	1
5467	22	21
1948	1	0
1330	1	0
213	1	0
1856	1	0
653	21	19
281	1	0
447	1	0
367	1	0
290	2	0
131	1	0
234	1	0
348	1	0
92	1	0
276	0	1
817	2	0
20	1	0
94	853	68
2478	38	37
933	2	0
186	2	0
762	0	1
510	10	13
356	1	0
992	2	0
487	0	1
42	0	1
2283	1	0
226	1	0
86	1	0
507	0	1
404	1	0
103	0	1
2606	1	0
1601	3	2
640	2	0
2211	45	45
3000	12	13
1336	2	0
1269	0	2
1760	1	0
1922	1	0
4645	1	0
1509	0	1
584	0	1
5213	0	1
736	1	0
166	1	0
637	0	1
3891	0	1
164	3	0
128	21	20
869	1	0
1617	1	0
625	0	1
1546	1	0
445	0	2
21	0	1
21	0	2
62	0	1
1774	2	0
998	1	0
1821	0	1
119	1	0
61	1	0
270	18	17
397	0	1
270	0	1
191	1	0
165	0	1
349	1	0
39	7	8
304	8	9
79	1	0
238	16	18
172	0	1
161	15	18
386	1	0
174	1	0
255	1	0
593	1	0
55	15	14
158	1	0
506	1	0
104	2	0
59	122	136
172	1	0
199	0	1
184	1	0
365	1	0
6	0	1
35	1	0
133	1	0
436	1	0
135	1	0
618	0	1
313	0	1
15	1	0
190	0	1
58	8363	6668
726	1	0
45	1	0
226	330	933
175	1	0
13	1	0
214	16	15
90	1	0
207	1	0
20	1	1
197	1	0
389	0	1
200	0	1
208	1	0
690	1	0
381	1	0
600	9	8
290	1	0
227	1	0
74	4	5
197	1	0
77	1	0
31	0	1
190	1	0
335	1	0
167	1	0
437	20	21
91	0	1
58	0	1
29	0	1
15	1	0
60	1	0
134	1	0
16	0	1
37	1	0
35	1	0
5	1	4
372	0	1
214	1	0
1864	1	0
478	1	0
1165	3	0
5515	1	0
4777	1	0
2630	0	3
2609	1	0
19	1	0
36	0	1
752	1	0
221	0	1
6	1	0
29	0	1
106	1	0
11	1	3
96	1	0
31	0	1
94	1	0
140	3	5
45	4	4
845	1	0
205	0	1
135	2	0
550	0	1
38	1	0
282	0	1
379	0	1
468	0	1
42	1	0
600	0	3
1195	0	1
50	1	0
604	1	0
24	1	0
253	0	6
1046	0	1
764	2235	2475
741	6	7
2287	643	476
698	532	478
71	1	0
7234	1	0
2368	1	0
307	1	0
3363	1	0
3570	1	0
3335	644	60
1549	0	1
5252	2	0
11224	1	0
640	1	0
1678	0	1
81	1	0
443	1	0
2282	1	0
235	1	0
797	0	1
1072	44	43
133	1	0
591	0	1
107	1	0
25	1	1
256	1	0
674	10	0
252	1	0
16	1	0
19	0	1
227	0	3
181	1	0
618	1	0
1843	1	0
79	0	1
179	1	0
58	0	1
683	46	46
1001	1	0
1483	1	0
1597	0	1
803	2	0
290	1	0
1165	1	0
1037	1	0
375	0	3
613	1	0
4040	1	0
2088	1	0
989	1	0
955	1	0
3274	1	0
2006	0	2
95	15	20
87	1	0
778	1	0
355	1	0
69	0	1
319	0	1
316	0	1
1356	1417	1689
714	1	0
132	0	3
584	2	0
308	0	1
134	1278	1123
2084	0	1
851	2	4
173	40	41
247	0	1
2446	1	0
1336	0	1
1242	0	1
1676	1	0
109	1	0
232	1	0
2505	0	1
57	0	1
2677	1	0
628	1	0
329	1	0
1735	1	0
180	1	0
373	0	1
970	0	1
221	0	9
217	1	0
667	0	1
859	2	0
100	0	1
2026	1	0
98	52	52
1924	1	0
708	0	1
130	0	1
567	1	0
302	0	1
705	0	1
1614	47	46
1609	20	757
933	1135	1157
1104	1	0
2977	0	1
2411	0	1
5010	1	0
1169	1	0
1975	1	0
1032	0	1
1079	1	0
307	1	2
543	1	0
1495	1	0
5488	1	0
1028	1	0
2454	1	0
178	2	0
197	1	0
911	2	0
371	1	0
4536	1	0
110	1	0
632	1	0
215	0	1
83	0	2
1381	0	3
275	0	1
303	0	1
473	2	0
49	1	0
860	1	0
4388	432	0
45	1	0
882	0	1
1861	1	0
265	0	1
1363	1	0
1348	0	1
835	4	0
1144	1	0
1816	0	1
127	0	1
45	890	0
1120	1	0
21	0	291
6004	1	0
2219	1	0
13002	0	1
847	0	1
9645	1	0
975	1	0
1627	9	8
380	0	1
4239	1	0
362	1	0
1129	0	1
1780	1	0
1334	1	0
4621	2	0
972	1	0
525	1	0
929	1	2
638	1	0
28	1	0
158	1	0
119	1	0
647	5	3
1039	0	1
101	0	1
680	1	0
775	0	1
219	2	0
1011	3	8
273	1	0
2434	1	0
2576	14	13
5133	0	1
27	1	2
48	1	0
13	1	1
775	28	27
813	1	0
101	1	0
1149	11	10
155	3	0
745	38	37
2466	1	0
652	1	0
529	7	13
1645	1	0
344	1	0
362	1	0
749	0	3
218	2	0
226	1	0
118	0	1
442	1	0
443	1	0
239	1	0
240	1	0
67	2	0
666	1	0
14	1	0
4	1	0
87	1	0
224	1	0
83	0	5
180	1	0
106	2	0
29	1	0
307	3	0
223	1	0
6	1	0
22	1	0
10	0	1
960	0	2
255	1293	849
378	0	1
716	1	0
258	1	0
218	1	0
149	1	0
333	1	0
330	1	0
985	18	11
104	5	0
7	1	0
747	1	0
1335	1	0
945	0	3
326	1	0
97	1	0
229	2	0
1071	2	0
137	4	2
490	1	0
5126	3	0
9	2	0
1163	0	2
355	1	0
26	1	0
689	1	0
113	2	0
50	1	0
1000	0	1
356	3	0
239	1	0
962	1	0
109	0	1
3110	1	0
519	0	2
2702	1	0
517	0	1
2110	0	1
666	1	0
706	1	0
337	0	3
1027	11	13
906	1	0
302	1	0
1413	0	1
1764	18	17
240	0	1
686	1	0
457	2	2
34	1	0
46	0	1
25	1	1
86	1	1
22	1	0
65	0	1
4	1	0
40	1	0
12	1	0
15	1	0
25	1	3
22	3	0
17	1	0
38	0	1
7	0	1
5	1	0
7	1	0
50	0	1
26	2	0
20	1	0
18	0	2
42	1	0
18	1	0
15	1	0
5	1	0
194	1	0
16	0	1
93	2	0
16	1	0
35	1	0
32	2	0
112	9	8
121	1	0
35	1	1
79	21	20
101	3	2
128	1	1
33	1	0
44	0	1
152	9	8
18	1	0
22	1	0
17	0	1
8	1	0
53	1	0
36	1	0
23	0	1
41	1	0
20	1	0
69	1	0
18	1	0
51	1	0
11	0	1
59	1	0
34	2	0
123	1	0
27	1	0
27	1	0
12	5	3
29	3	1
15	0	1
102	1	0
34	0	1
45	0	1
9	0	1
72	1	0
10	2	0
7	0	1
92	1	0
31	1	0
29	1	0
37	1	0
116	1	0
31	5	4
52	1	0
21	1	0
36	0	1
6	1	0
57	1	0
171	1	0
5	1	0
24	1	0
133	1	0
272	0	1
21	0	1
98	1	0
384	1	0
61	2577	3479
374	2	0
198	5	5
74	1124	267
102	1	0
191	1	0
833	6	6
73	1	0
179	0	1
344	1	0
312	1	0
75	1	0
251	1	0
46	0	1
137	286	414
6	2	0
24	0	1
932	0	1
61	1	0
22	2	2
347	1	0
64	1	0
307	1	0
65	0	1
136	0	1
217	0	1
31	2	2
86	0	1
535	1	0
61	1	0
140	1	0
86	1	0
170	1	0
168	1	0
307	1	0
45	1	0
23	1	0
79	1	0
12	0	1
90	1	0
58	1	0
29	1	0
262	19	20
218	30	28
313	3	0
304	1	1
24	0	1
140	1	0
36	0	1
247	1	0
268	12	14
62	1	0
232	1	0
230	1	0
146	5	0
164	2	0
50	1	0
51	1	0
12	0	1
15	1	0
384	1	0
55	0	1
78	1	0
40	0	1
19	2	0
58	51	50
103	1	0
14	1	0
151	4	4
70	1	0
1634	1	0
1297	1	0
532	0	1
497	0	1
85	0	1
94	0	1
69	1	0
93	0	1
279	1	0
226	9	9
5894	1	0
293	0	1
1226	2	0
61	1	0
1819	0	1
1720	1	0
1648	1	0
910	2	0
4295	1	0
13	0	1
86	0	1
19	0	1
38	1	0
191	7	7
89	1	0
55	0	1
38	1	0
14	0	1
85	1	0
137	0	1
29	2	0
40	1	0
35	0	1
61	26	29
415	1	0
229	1	0
30	0	1
512	6	6
169	0	1
735	0	1
307	0	1
451	0	1
218	1	0
639	1	0
68	0	1
75	1	0
322	1	0
1298	1	0
121	1	0
1356	1	0
95	0	2
149	6	6
274	1	0
10	0	1
2585	0	1
50	0	1
377	270	381
687	1	0
79	1	0
737	0	1
312	0	1
849	74	396
156	0	4
393	1	0
35	1	1
531	1	0
340	2	1
401	0	1
426	1	0
112	1	0
357	0	1
127	1	0
231	0	1
80	1	0
150	0	1
35	1	0
162	0	1
214	7	7
592	0	1
408	1	0
278	4	13
74	0	1
41	1	0
40	0	1
177	1	0
18	1	0
43	1	2
25	0	1
304	0	2
25	0	1
39	0	1
97	1	0
131	1	0
61	0	1
20	1	0
19	1	0
41	1	0
82	0	1
41	1	0
199	0	1
212	1	0
189	0	1
56	41	39
146	2	3
127	0	1
298	0	1
120	0	1
31	0	3
191	7	0
7	18	14
40	0	1
9	6	17
169	0	1
230	0	1
34	1	0
25	1	0
274	1	1
23	0	1
184	1	0
99	0	1
141	1	0
135	1	0
418	1	0
240	46	51
1391	1	0
205	0	1
97	0	1
613	0	1
36	0	1
1023	0	1
743	1	0
705	1	0
1526	7	9
497	0	1
60	5	6
199	4	3
488	1	0
38	0	2
39	0	2
597	1	0
218	1	0
535	0	1
28	4	2
6	2	0
120	1	0
9	1	0
167	1	0
148	2	0
98	1	0
430	0	1
117	1	0
362	1	0
35	1	0
124	0	1
613	1	0
138	1	0
263	5	6
26	6	4
69	0	1
233	0	1
238	5693	5683
75	1	0
154	1	0
182	20	170
686	5	2
2323	0	1
1988	1	0
226	0	1
53	0	1
448	0	1
90	1	0
616	0	4
74	0	2
46	1	0
1335	1	0
484	38	38
3522	0	4
1767	1	0
647	63	60
2449	1	0
1468	1	0
1322	1	0
1139	0	1
61	14	14
1922	3	2
622	6	7
870	0	1
690	12	0
3494	3	0
538	0	1
1591	0	1
1971	8	1
5445	1	0
926	1	0
1636	1	0
1508	1	0
1456	1	0
1079	0	2
1000	1	0
185	1	0
26	0	1
205	14	13
52	1	0
71	0	1
58	1	0
222	1	0
26	0	1
4	0	1
173	1	0
31	0	1
17	1	0
120	1	0
236	3	0
203	0	1
135	48	46
389	1	0
129	0	1
188	9	9
507	1	0
307	1	0
1050	1	0
146	2	0
540	1	0
263	1	0
118	0	1
573	1	0
32	0	1
35	2	0
554	1	0
831	193	0
280	7595	9000
115	7	6
1022	1	0
638	1	0
37	1	0
50	15	7
864	3	0
11	0	1
1296	1	0
33	1	1
438	0	1
161	1	0
83	1	0
19	1	0
139	9	5
82	1	0
41	1	0
162	0	1
40	2	0
189	1	0
40	0	1
151	0	1
365	55	57
86	0	5
196	1	0
1562	0	1
917	1	0
330	0	1
692	0	2
26	1	0
3606	0	2
64	1	0
153	1	0
374	0	1
232	1	0
2438	2	0
2793	0	3
2577	1	0
2532	1	0
1457	1	0
525	8	7
238	1	0
792	2	0
87	1	0
2804	1	0
9997	1	0
223	1	0
687	405	26
26	1	0
2495	2	0
2215	0	1
41	0	1
90	0	1
22	0	1
10	1	0
20	1	0
33	1	0
52	1	0
36	0	1
70	0	1
58	0	1
33	1	0
5	2	0
23	0	1
19	0	1
12	1	0
7	0	1
227	1	0
76	1	0
8	2	0
14	3	7
13	1	0
21	0	1
12	0	6
5	3	0
35	0	1
80	21	23
43	1	0
122	0	1
114	1	0
26	1	0
40	1	3
17	1	0
57	1	0
51	2	2
20	0	1
194	60	57
75	1	0
168	10	9
276	4	4
140	7	7
207	0	1
26	1	0
50	18	20
78	0	1
54	1	0
47	1	1
50	0	2
90	1	0
133	1	0
34	2	0
14	4	14
19	3	4
110	0	1
6	1	3
23	0	1
52	1	1
29	0	1
245	0	1
55	1	0
354	1	0
263	0	1
50	1	0
299	1	0
86	1	0
57	0	4
4	0	1
8	9	6
36	2	0
62	0	2
11	0	2
24	1	0
308	1	0
591	0	1
843	0	1
188	9	8
61	1	0
10	1	0
125	1	0
57	1	0
307	1	0
24	1	0
1905	0	1
1903	0	1
524	0	1
166	7	6
322	1	0
107	8	73
875	2	0
6	1	0
217	14	15
473	1	0
576	1	0
98	0	1
43	1	0
147	1	0
18	1	0
44	1	0
172	1	0
289	4	0
93	4	0
114	3	1
82	0	1
265	4	0
225	0	1
62	1	0
280	71	71
193	0	1
18	1	0
580	0	1
623	0	1
566	1	0
65	0	1
235	7	8
309	1	0
328	43	42
253	2	0
76	1	0
11	0	1
128	0	1
83	1	0
91	1	0
2661	0	1
545	0	1
1385	1	0
366	1	0
271	1	0
700	0	1
1453	1	0
555	1	0
1974	1	0
488	2	0
392	1	0
100	1	0
20	1	0
57	1	0
1365	0	1
150	1	0
230	1	0
233	0	1
229	0	1
163	0	1
35	0	1
183	1	0
3439	0	1
3758	2	0
3392	10	9
3308	3	0
785	1	0
3043	0	1
573	0	1
909	0	2
1287	0	1
235	2	0
203	2	0
2527	0	1
665	1	0
110	1	0
639	1	0
196	0	1
9	1	0
19	0	1
57	0	1
93	15	15
828	0	2
39	1	0
22	0	1
18	1	0
18	1	1
87	0	1
115	0	1
140	19	21
727	1	0
24	1	0
414	11	11
327	0	1
1112	1	0
17	1	0
292	1	0
210	3	4
192	0	1
83	0	1
362	1	0
1329	1	0
261	1	0
109	0	1
308	2	0
182	4191	4292
347	0	1
371	1	0
488	2	0
86	1	0
72	1	0
13	5	3
7	1	0
21	0	18
285	0	1
77	1	0
110	1	0
149	2	0
45	2	0
6	0	1
4	0	1
178	1	0
17	1	1
91	2	0
62	0	1
77	1	0
383	18	20
158	18	18
303	1	0
192	1	0
214	7	7
122	6604	5983
214	1	0
778	1	0
452	1	0
539	104	632
336	0	1
979	0	1
1473	1	0
884	4	4
4222	1	0
17	3	3
63	2	0
30	1	0
34	1	0
96	1	0
99	0	1
1311	1	0
1598	3	0
60	0	1
1474	924	0
1780	1	0
677	1	0
771	1	0
123	1	0
821	1	0
263	3	1
103	0	1
98	25	7014
61	6901	1570
133	1	0
1113	1	0
110	1	0
3302	1	0
78	0	1
230	0	1
1070	2	0
294	3573	4530
1426	1	0
166	7	6
81	1	0
428	1	0
113	0	1
1663	0	1
34	1	0
708	0	1
2584	1239	952
1470	1	0
276	1	0
82	0	2
108	2	0
307	1	0
951	1	0
680	0	2
3827	1	0
146	0	1
628	0	1
1156	1	0
439	0	2
555	1	0
143	0	3
149	1	0
444	31	30
57	1	0
196	0	1
686	0	3
155	0	3
306	0	1
842	2	0
26	0	1
201	0	1
778	0	4
198	1	0
1119	1	0
335	1	0
91	1	0
18	6	0
19	8	14
1074	1	0
192	1	0
359	1	0
117	1	0
436	0	1
74	3	6
39	1	0
1191	1	0
1169	0	1
508	1	0
2270	2	4
256	1	0
516	1	0
572	0	1
106	1	0
19	0	3
267	1	0
32	1	0
320	1	0
215	1	0
1716	1	0
11	1	0
173	8	8
514	4	8
16	0	4
30	0	1
5	3	6
31	1	0
74	0	1
40	1	0
205	0	2
87	0	1
293	0	1
41	1	0
756	1	0
173	1	0
196	4	4
1238	878	130
1618	0	1
1514	1	0
2887	0	1
1384	0	1
367	1	0
282	0	1
412	1	0
841	1	0
927	1	0
696	1	0
39	4	3
861	1	0
29	0	1
899	0	2
1220	1	0
1971	0	1
760	1	0
7	1	0
77	1	0
148	1	0
519	1	0
274	7	0
743	1	0
552	5	7
146	8	9
280	0	1
1761	1	0
513	6	6
857	0	1
95	1	0
73	1	0
128	943	173
69	2	0
12	1	0
50	0	2
1181	34	32
227	1	0
135	0	1
236	4	0
105	7	5
129	1	0
54	1	0
55	1	0
499	0	1
823	1	0
3889	0	1
758	1	0
281	1	0
2089	0	1
112	0	1
131	0	1
859	1	0
348	3	1
733	1	0
215	0	3
34	637	52
189	10	8
45	1	0
512	0	1
490	0	1
499	1	0
459	1	0
2219	2	0
4509	0	2
2797	0	3
262	1	0
701	1	0
341	1	0
679	1	0
309	0	1
734	3	0
4230	0	1
575	1	0
83	1	0
183	0	1
1039	1	0
5070	2	0
818	1	0
257	1	0
1150	1	0
438	0	6
207	0	1
85	0	1
245	400	606
420	7794	6283
46	0	1
214	0	3
390	0	1
36	1	0
143	1	0
721	1	0
445	1	0
88	1	0
421	2	0
32	1	0
7	5	1
37	2	2
55	140	138
66	0	1
54	2	0
72	1	0
451	2	0
74	1	0
263	19	21
817	1	0
217	0	1
189	10840	9722
68	1	0
89	18	21
99	1	0
78	1	0
63	2	0
52	1	0
206	1	0
305	1	0
884	1	0
289	0	1
386	1	0
32	0	1
62	1	0
244	1	0
165	1	0
227	1	0
77	1	0
102	1	0
350	1	0
24	2	0
129	1	0
64	0	1
177	0	1
181	1	0
16	2	0
124	1	0
235	0	1
184	1	0
44	0	2
71	1	0
215	0	1
89	0	1
60	1	0
154	0	1
202	6	9
150	3043	3063
109	1	0
7	0	1
24	0	1
67	0	1
111	0	2
218	3	4
59	2	2
18	0	1
38	0	1
39	0	1
9	0	1
16	0	1
63	1	0
98	0	1
37	0	1
69	1	0
22	0	1
68	2	0
37	0	2
12	1	0
13	1	0
56	0	1
48	0	1
23	1	0
24	0	2
5	1	0
79	1	0
22	0	1
44	0	1
145	0	1
59	9	9
95	1	0
88	1	0
42	0	1
235	1	0
32	0	1
19	1	1
199	4	3
127	0	3
36	24	29
184	1	0
15	1	0
8	4	1
205	44	47
218	0	1
81	2	3
32	1	0
10	0	5
300	1	0
38	0	1
143	2	0
290	16	18
129	0	3
238	2	3
120	1	0
41	1	0
9	0	3
199	1	0
285	1	0
97	0	2
223	0	1
24	1	0
231	1	0
104	0	1
931	2	0
83	0	4
264	2	0
668	0	2
1013	4	3
132	3848	3682
520	1	0
406	1	0
502	0	1
136	1	0
246	1	0
44	0	1
1067	1	0
236	1	0
69	182	178
208	15002	13895
1227	2	0
669	548	1058
169	0	1
1030	1	0
130	1	0
356	1	0
60	1	0
530	1	0
386	1	0
399	1	0
646	1	0
85	1	0
6	1	0
324	1	0
16	1	0
229	1	0
50	0	1
376	1	0
1207	4	2
662	1	0
187	0	1
44	1	0
300	1	0
314	1	0
32	1	0
755	1	0
324	6	9
224	39	38
330	2	0
6	0	1
5	1	0
79	0	3
5	1	0
6	0	1
47	0	2
71	52	53
56	0	2
529	1	0
415	1	0
155	1	0
93	1	0
88	1	0
121	1	0
315	0	2
391	1	0
168	57	55
81	0	1
197	0	1
26	1	0
807	1	0
36	0	1
59	4	4
61	0	1
725	1	0
471	0	1
1078	1	0
686	2	0
463	1	0
1264	26	27
1053	4362	4920
2831	251	117
309	1	0
1230	0	1
433	6	8
1707	1	0
825	1	0
10	1	0
203	1	0
620	1	0
291	2	0
33	0	3
142	2	4
215	21	18
1262	1	0
486	1	0
68	18	15
98	2	0
19	1	0
12	1	0
38	1	0
532	7	6
330	2	0
323	0	1
2227	1	0
313	1	4
1015	2	0
602	1	0
373	1	0
245	1	0
33	1	0
356	1	0
46	1	0
92	5139	3993
317	1	0
283	2	0
397	1	0
127	1	0
30	1	0
202	2	0
254	0	1
34	1	1
235	1	0
46	1	0
286	1387	2048
62	1	0
569	0	1
231	4	0
295	5	6
67	18	19
145	542	390
352	3	4
111	0	238
138	1	0
318	1	0
149	1	0
104	1	0
296	1	0
132	0	1
74	1	0
169	1	0
2240	0	1
359	1	0
5584	2821	3254
2662	948	2156
4047	1	0
1956	2	0
14000	1	0
58	2	0
241	1	0
1054	1	0
69	1	0
69	1	0
372	1	0
636	1	0
131	2	0
10663	8	8
3678	0	1
10020	1	0
260	2	0
4135	0	1
6655	0	1
13537	1023	283
15511	1	0
8953	0	1
40704	1	0
71	10	8
38247	1	0
11527	473	55
1239	1668	1234
22	1	1
1481	1	0
21692	0	1
1222	4	0
4220	1	0
5680	155	449
2930	23	356
27444	1	0
2160	692	0
12229	1	0
679	1	0
4485	785	88
47239	1	0
4981	2	0
704	1	0
15495	0	1
8087	1	0
22197	1	0
155	5	6
228	1	0
2345	1	0
791	1	0
30810	1	0
811	0	90
10254	0	1
283	2190	2667
6712	1	0
424	20	196
509	20	418
1067	1	0
791	1	0
5626	482	97
6551	0	1
11290	1	0
814	1	0
15008	1126	1042
13646	1	0
15258	0	2
3393	1	0
2205	1	0
12406	1127	846
6161	1	0
24933	19	18
5486	1	0
53261	1	0
12742	0	1
4044	1	0
24849	1	0
37142	1	0
7486	2	0
9213	1	0
36092	1	0
2356	0	14
25966	1	0
59389	0	40
23062	1	0
29182	2	0
666	1	0
12413	1	0
17825	2	0
22036	819	416
2654	2919	3665
10185	0	1
1426	0	1
7447	1	0
19804	5	5
1824	1	0
10934	0	1
1688	1	0
4745	0	1
3375	376	289
2673	756	1006
362	1	0
10410	589	42
1133	0	2
6003	377	32
41	0	3
1014	2	3
4224	0	1
12431	1	0
9003	66	0
543	20	0
9898	1	0
3484	7	7
25727	0	1
14225	0	1
814	0	1
1958	0	1
1581	1	0
336	1	0
3633	1	0
9377	0	18
16470	0	1
4813	0	1
10723	2	0
3682	0	1
25704	0	1
1045	1	0
3615	0	1
8354	1	0
21850	1	0
1025	8595	9000
4140	101	2531
4165	1	0
450	2	0
3800	971	810
6220	1	0
3910	721	43
74	1	0
4124	1	0
10134	980	92
3433	3	1
469	1	0
10204	1	0
644	1	0
1371	1	0
160	2	0
225	1424	1143
6786	1	0
17178	20	225
4429	193	261
9791	6792	6356
7831	18	19
2960	958	182
17287	0	1
250	3915	4474
2624	0	1
932	1	0
2091	0	1
1071	0	2
52	1	0
3082	2	0
3756	2	0
740	1	0
2	2	0
133	1	0
4134	1	0
28649	0	1
12217	936	89
2413	7	9
2825	2	3
22394	0	1
3626	0	1
15610	0	1
37740	1	0
25218	651	204
38	1	0
5	2	0
14	1	0
26	1	0
3122	7276	9000
2591	1	0
12184	1	0
186	41	39
387	0	1
33040	2	0
25308	3702	4048
5674	1	0
8836	1	0
15612	1	0
9381	1	0
14505	1	0
15568	364	0
2770	1	0
40292	1	0
60	0	1
48819	1	0
1315	1	0
30634	1	0
10385	1	0
301	1	0
207	1	0
5669	1	0
48	1	0
127	13	12
10512	0	1
338	2	0
887	0	2
9781	306	738
3749	1767	2439
6084	0	1
15616	0	1
2698	0	2
254	0	3
3145	1	1
41	1	0
2930	0	1
5147	1	0
2347	1	0
7202	1467	724
1192	0	1
2856	0	2
10616	0	1
4392	0	1
73	0	1
761	0	1
3458	3623	4001
2227	0	1
2225	20	439
809	469	1179
3918	0	1
1741	2	0
39573	7117	7887
4413	3390	3229
2445	0	1
880	0	1
1290	0	1
38209	0	1
2730	0	1
5913	0	1
7783	0	1
27558	4814	8222
81	79	2
63	1	1
37	1	1
100	1	1
49	1	1
107	1	1
46	1	1
61	6130	0
7869	0	1
12641	1	0
8988	0	1
2269	13	12
10148	0	2
1432	1	0
2394	1	0
385	2	4
1933	0	2
4664	23	24
65	1	3
13531	386	0
4000	0	1
3866	103	5889
2415	0	1
14978	6660	8404
19707	1	0
3587	1	0
337	1127	1424
129	1	0
472	1	0
1586	1	0
605	8134	12000
490	1221	1152
179	2	0
7589	1	0
517	2	0
78	812	57
2892	0	1
178	10	10
11637	1	0
15114	0	1
28	721	56
70	2	0
4203	233	5
3743	7043	7406
3579	1	0
523	1013	0
875	0	1
11019	3	10
8481	2634227	45675
333	0	1
152	1	0
2549	0	1
7156	522	0
16777	0	1
4634	20	193
3170	1	0
108	1	0
7496	2	0
783	3	5
23	2	2
819	3250	4706
180	1	0
466	2	0
1315	0	1
420	5	0
958	0	1
1522	1	0
12120	1	0
392	1	0
981	0	1
1464	2	0
13240	12	14
15125	4	0
13788	0	70
771	1	3
19064	1	0
1458	1	0
602	1	0
1373	1	0
56018	489	0
17508	642	0
5193	1	0
2179	1	0
87	1	1
3186	131	1021
30067	2	0
32415	0	1
19550	2	0
2921	0	1
2355	0	1
4242	1	0
204	1	0
5280	1	0
22699	2	0
2383	20	238
1424	1	0
6041	0	298
1166	1	0
1666	1	0
433	1	0
1178	1	0
13	1	0
35281	1	0
1554	1	0
7771	1	0
2981	1	0
6037	1	0
4282	1	0
4934	1	0
2250	1	0
28055	1	0
899	1	0
2280	1	0
8674	1	0
864	1	0
4491	0	1
705	2534	0
234	1	0
145	0	5986
10936	1	0
6918	8	8
204	1	0
6360	20	444
644	20	0
29378	1	0
6270	20	86
993	0	1
1486	20	191
5808	1	0
2842	1	0
1122	2	0
7747	1	0
189	1	0
5373	20	19
9186	1	0
1136	1	0
3135	1	0
3718	1	0
3456	0	2
29337	1	0
12794	0	1
6720	2	0
10883	1	0
1499	1	0
8186	2	0
2400	1	0
868	0	1
3278	0	1
5380	9631	9227
6603	0	1
30258	631	236
2924	1	0
638	0	1
2084	1	0
3870	1	0
529	24	24
73	8	8
71	1	1
212	1	1
20	1	1
106	197	197
60	1	1
21	1	1
3292	0	1
1282	1	0
29	1	0
7687	1	3
2538	2	0
7982	0	1
29787	1	0
2172	1	0
914	1	1
103	2	2
52	1	1
106	0	1
173	1	1
59	1	1
53	4	5
63	1	1
85	0	3
819	1	0
1731	1	0
1305	1	0
941	1	0
1440	1	0
1315	1	0
1883	8	10
1457	34	278
2192	2	0
5521	1	0
633	0	350
2395	0	1
37	19	12
1450	6	6
60	1	1
146	1	1
871	1	1
36	3	3
83	1	1
30	1	1
2351	1	0
1400	1	0
23532	0	1
8460	1	0
2323	1	0
20	1	0
977	1	0
1786	1	1
342	1	1
3358	1	0
1879	20	374
2807	1	0
10770	2	0
2693	0	1
807	1	1
20	2	0
29163	1	0
839	2	0
360	1	0
10683	3646	2711
1137	2	0
3682	1	0
646	1	0
1154	2987	2701
846	631	2414
22061	1	0
289	1	0
7751	1	0
59	1	0
6586	1	0
279	1	0
2706	3559	4554
20827	0	2
1689	0	1
423	1	0
9358	0	1
4760	2	0
7119	0	1
12946	1	0
2772	10841	12000
168	0	1
3158	1	0
1608	26	0
83	1	0
4859	2	0
362	0	2
942	2	0
23580	1	0
1575	0	1
104	5	0
1777	1	0
145	1	0
408	0	7016
1362	1	0
617	0	1
221	37	36
76	1	0
1308	1	0
43	1	0
42	1	0
10	2	0
75	1	0
1359	1	0
1136	2	0
5	1	0
2370	1	0
820	0	9969
2140	1	0
174	1	0
2272	1	0
575	0	1
447	2	0
1737	3	0
194	1	0
38	1	0
12	2	0
6	1	0
8	1	0
12	1	0
4860	0	1
90	0	1
72	0	1
3841	1	0
1353	6476	7699
4778	3	4
1465	1	0
5209	1	0
38	1	0
642	1	0
1037	20	119
10454	0	1
9263	1	0
56	1	0
7476	2	0
9836	1	0
783	1	0
696	0	1
197	1	0
2088	0	1
548	1	0
2916	1	0
372	1	0
19715	1	0
179	1	0
859	1168	1136
5225	0	1
14634	1	3
800	9	12
526	1	0
156	0	383
320	1	0
152	0	1
247	1	0
81	3	0
584	8	8
764	0	1
304	1	0
748	1	0
62	355	574
7596	2	0
5010	2	0
21274	0	1
1997	2	0
487	1	0
20842	939	28
50	2	4
1442	42	41
7391	0	1
7739	7081	7929
20785	1	0
374	1	0
3099	1	0
1260	1	0
28361	1	0
2456	0	1
1604	8	9
192	0	1
6583	0	363
308	1	3
38	0	1
452	13	15
794	0	1
106	1	0
1003	1	0
194	1	1
44	0	1
133	2	0
5173	1	0
2685	0	1
17206	1	0
2050	1	0
1277	1	0
6871	27	536
55	58	93
10	70	0
154	11	46
28	0	35
76	7854	11
460	1	0
2779	0	1
1176	36	35
6000	2	3
2391	890	0
15339	426	0
4461	1	0
96	1	0
3975	5	5
2016	1	0
856	1	0
1331	1	0
4104	1	0
9822	0	1
5983	0	1
2124	1	0
4658	1	0
18	0	1
1420	100	20331
17601	0	1
39148	1	0
10961	1	0
26995	0	1
2256	1	0
9598	6347	7241
1431	0	1
1741	1	0
1755	1	0
16246	1	0
5165	0	2
11921	1336	8702
178	1	0
377	2	1
41	0	1
1126	1	0
88	0	2
1352	2	0
114	100	2853
109	0	2
2715	0	7840
605	1	0
894	100	13358
18500	1116	366
1923	1	0
10023	1049	274
3556	9470	30052
4332	534	274
12264	1091	366
3789	1337	1088
1204	124	273
7903	0	2
8511	1	0
6214	1	1
72	1	1
126	4	4
89	1	1
93	1	1
45	1	1
469	2971	2814469
54	68	71
80	41	41
98	41	38
213	2	4
46	0	1
35	1	0
84	1	0
330	0	1
69	1	0
488	6668	7264
797	1071	1045
2556	1	0
41	851	364
2345	828	2678
3028	100	19098
1487	1175	226
1929	4390	3845
18494	5162	5723
13145	20	0
4178	141	232
21113	5216	4790
2545	2	0
5879	1	0
764	0	1
4873	0	958
35444	1	0
273	1	0
478	565	0
415	1	0
106	1	0
3028	1	0
523	39	38
1190	1	3
113	1	0
4694	11178	12000
5635	0	1
2502	0	2
1372	2	4
1038	1	0
2325	0	1
4720	1	0
521	1	0
3923	1	0
2098	1	1
40	1	0
8350	0	1
5627	0	1
7108	1	0
5229	1	0
332	0	1
2807	1	0
1643	931	1718
1652	1	0
10134	1	0
879	0	1
3994	1	0
5346	9062	8904
10619	1	0
471	67	68
1212	1	0
1664	1	0
56	37	36
4801	1	0
1491	0	1
28106	10464	10565
739	1	0
2672	0	1
5880	1	0
2115	6	6
779	1	0
29	3446	0
2894	1	0
43025	1	0
10002	1	0
19402	1	0
10638	1146	1774
2431	8554	9284
3379	1	0
6751	2	0
4096	1	0
2200	1	0
307	6213	6747
38231	5085	6359
917	1	0
1226	6563	7203
600	1	0
754	966	945
14030	679	0
5349	1	0
186	0	1
346	20	20
149	14	14
1519	7	6
17185	1	0
10561	16	18
2903	9507	9738
7884	1	0
530	1	0
13339	4	0
1157	9367	8679
13483	1	0
15508	7130	7692
816	20	100
16308	4744	0
37	1	0
5743	750	70
6022	0	1
1306	0	2
10129	1	0
8476	1	0
5022	1	0
6561	1	0
5629	0	2
9932	1	0
43751	1	0
6636	0	3
18176	0	1
23595	1	0
695	1	0
887	0	1
6543	0	1
621	1	0
2016	1	0
3198	746	617
13464	0	1
4731	1	0
1805	1	0
209	1	0
2297	32	0
9981	0	1
252	1	0
18	1	0
28	0	1
36	1	0
13	1	0
18747	0	1
14517	1189	0
6300	0	1
1046	1	0
8804	1	0
3215	1	0
2887	1	0
2503	20	0
3171	0	1
2627	1	0
1753	11	10
64	1	0
22	1	0
182	0	1
1138	2	0
846	1	0
4844	1	0
2391	1	0
34	1	0
50	1	0
26	1	0
82	2	0
182	1	0
14946	0	1
5405	1	0
5156	1	0
276	1	0
6487	0	1
4175	1	0
1117	0	1
17574	1	0
498	1	0
490	0	7009
206	1	1
44	8221	229
1709	2	0
1714	2	0
3556	0	2
356	1	0
330	428	0
6661	1	0
9	1	0
13920	1	0
833	1	0
2755	1	0
1339	12	11
1245	1	0
908	1	0
1767	1	0
1008	59	0
67	5	5
6	0	78
118	1	0
10340	0	1
6909	2	0
14582	1886	966
740	7203	6300
4021	2	0
9317	0	1
33772	570	0
44108	2	0
446	1	0
1634	1	0
434	1	0
312	1201	2178
111	260	260
141	111	111
129	96	96
164	52	52
110	22	22
183	7	6
145	25	25
187	4184	3794
1058	45	39
11997	1	0
1315	9	8
150	1	1
27	1	1
106	1	1
42	0	1
40	1	1
930	5394	3841
1125	1	0
519	1371	1326
37158	1	0
4056	1	0
16896	2	0
7978	722	106
29	2	0
40	0	1
3134	2	0
7664	1	0
689	1	0
4299	0	1
9296	1	0
6927	31	1183
9025	1	0
34407	2	0
61111	1	0
2297	2	0
28139	1	0
260	1	0
852	1	0
8994	1	0
4458	2466	0
1923	22	871
3092	1	0
6974	1	0
9694	1	0
4446	42	41
756	36	0
28	0	35
4479	1	0
1225	1	0
15268	1	0
841	3	1
529	13	15
162	10	12
56	1	0
120	10898	844
276	0	1
7872	2	0
4120	2	129
9189	0	2
13328	9532	13857
2085	1	0
2150	1	0
3892	1	0
1145	1	0
6193	1	0
1618	1	0
3911	1	0
4159	1	0
37	1	0
17709	0	1
666	1	0
310	1	0
514	1	0
784	1	0
3540	0	1
3010	0	1
3265	0	1
822	9744	9000
735	1	0
576	0	533
119	1	0
352	1	0
7737	0	1
565	0	1
1831	2	0
6099	20	558
2757	1	0
351	40	40
153	1	1
53	38	38
3481	0	2
79	1	0
5077	4678	0
40	9	9
64	1	1
48	1	1
104	1	1
73	5	5
139	4	4
76	1	1
87	10	10
95	1	0
119	1	1
30	1	6953
4610	1	0
1644	1	0
636	1	0
5702	1	0
32	1	0
30496	1	0
80	1	0
644	1	0
16037	1	0
969	1	0
4504	9	8
265	16	15
151	7	0
184	0	1964
6068	1	0
2694	20	142
2957	1	0
59	5	5
210	1	0
28734	17	17
2055	1	0
3118	41	40
2400	1	0
2037	1	0
40523	49	48
1936	14	14
2397	0	18
34728	1	0
5188	2	0
13489	4	4
3427	1	0
33	1	0
287	1	0
41	1	0
10243	1	0
16146	0	1
2095	23	24
25122	100	0
5821	1	0
26947	27	29
16353	1	0
64139	1	0
24797	0	2
4384	1	0
1238	1	0
10133	1	0
7447	0	1
11056	0	620
2504	0	2
5801	0	2
4898	2	3
7901	1	0
2022	0	1
559	1	0
1182	1	0
7519	1	0
3237	1	0
25296	7	6
1762	13	13
24	4	4
3355	2	0
33363	1	0
5681	1	0
1870	0	1126
1425	3	0
14727	1	3
5983	0	1
108	0	1
613	12	12
1364	13	13
2842	19	13
808	1	1
46	1	1
99	1	1
74	1	1
69	1	1
39	1	0
112	1	0
25	1	1
687	1	1
77	5	5
275	4	2
70	5	5
144	13	12
194	13	13
321	1	1
76	1	1
739	1	0
5413	1	0
50	1	1
62	1	0
791	1	0
954	1	0
2246	2	0
1070	68	68
2933	1	0
420	14	14
66	3	3
29	1	1
154	8	8
48	1	0
122	1	0
268	1	1
16	1	0
3784	1	0
1252	1	0
174	1	0
375	1	0
3042	1	0
849	1	1
48	1	1
795	1	1
62	0	1
5	1	1
499	27	27
651	1	1
47	1	1
342	4	4
55	1	1
67	1	1
189	1	1
72	1	1
244	1	1
31	1	1
186	1	1
28	1	1
489	4	4
33	1	1
53	1	1
26	1	1
170	1	1
30	1	1
73	3	3
14	1	1
62	1	0
57	1	1
53	63	63
401	1	1
38	1	1
71	1	1
92	1	1
23	74	0
68	6	80
332	1	1
83	1	1
198	14	14
73	1	1
31	2	2
236	15	15
287	1	1
44	1	1
85	1	1
23	1	1
364	9	9
297	6	6
146	1	1
35	1	1
132	0	1
59	1	1
87	1	1
405	1	1
42	0	1
64	1	0
403	1	1
97	1	0
9	0	1
77	1	1
103	1	1
34	1	1
191	16	16
312	1	0
25	1	1
402	3	2
26	1	0
137	17	17
83	1	1
33	1	1
102	3001	3000
199	1	1
28	1	1
440	1	1
90	1	1
670	17	17
221	4	4
111	5	5
128	1	1
94	1	1
122	1	2
417	1	1
73	1	1
243	1	1
67	1	1
59	6679	111
170	9	9
358	313	313
50	13456	19989
226	1	1
44	1	1
112	19	19
192	1	1
66	1	1
146	1	1
61	1	1
104	1	1
48	1	1
607	1	1
50	1	1
52	1	1
47	1	1
448	1	1
107	1	1
503	10095	3177
67	10	10
138	9	9
52	1	1
37	1	1
114	8	8
216	1	1
46	1	1
68	1	1
73	1	1
331	1	1
74	1	1
106	1	1
42	1	1
68	1	1
49	1	0
316	6	6
203	1	1
36	1	1
358	11	11
369	19	19
133	61	64
184	4	4
24	107	0
16	1	1
99	1	1
23	1	1
55	3	3
49	1	1
471	1	1
23	1	1
113	95	32
93	1	1
24	3	0
248	17	17
242	0	1
201	1	1
27	1	1
960	23	23
346	1	1
105	1	1
813	28	28
80	1	1
43	1	1
174	1	1
59	1	1
461	10	10
72	1	1
15	1	1
209	1	1
46	1	1
169	1	1
45	1	1
210	1	1
30	1	1
64	22	22
189	12	12
251	1	1
43	1	1
64	16	17
78	1	1
43	1	0
35	1	0
25	1	1
209	1	1
88	1	1
1046	1	0
12	1	1
866	14	14
339	1	1
23	1	1
266	1	1
30	1	1
200	1	0
38	2	1
48	1	1
191	1	1
47	1	1
284	1	1
40	2	2
111	1	1
62	1	1
208	0	6
111	5	5
221	12	13
90	1	1
25	1	1
137	1	1
20	1	1
454	3012	3030
211	4	4
58	1	0
192	1	1
106	1	1
55	1	1
116	1	1
72	1	1
103	1	1
371	2	2
50	1	1
78	1	1
30	1	1
307	21	21
562	7	9
318	1	1
45	1	1
249	38	38
88	5	0
93	1	1
36	1	1
133	1	1
51	2	2
282	16	21
158	1	1
56	1	0
67	1	1
13	1	1
561	29	29
126	20	20
157	1	0
83	1	1
729	1	1
74	1	1
174	67	67
59	2	2
51	1	1
152	1	1
39	1	1
92	1	1
86	1	1
83	1	1
30	2	0
125	1	0
44	1	1
157	1	1
21	0	2
73	1	0
197	1	1
39	1	1
73	1	1
46	1	1
516	1	0
238	8	8
456	1	1
34	3	3
86	1	0
148	61	60
255	1	1
39	1	1
418	1	1
28	1	1
82	9	10
400	1	1
45	0	1
45	1	1
597	1	1
32	1	1
74	1	1
58	1	1
62	1	1
54	1	1
967	7	6
181	2	0
10	1	1
324	1	0
255	1	1
56	1	1
108	0	3
119	1	1
472	1	1
49	1	1
370	1	1
37	1	1
637	1	0
24	1	1
161	2994	3000
4592	1	1
23	1	1
1646	2	0
1703	2	2
49	1	1
407	2	2
127	1	1
413	32	32
241	1	1
46	1	1
172	1	1
63	1	1
375	1	1
25	1	0
32	0	1
2803	0	1
2850	1	0
151	0	1
85	20	324
450	5	5
1155	1	0
215	6709	6000
1138	1	0
603	1	0
14	1	0
2416	1	0
290	1	1
40	1	0
499	1	0
33	1	1
410	13	13
290	1	1
21	1	1
81	753	8959
170	47	47
493	1	1
19	1	1
241	9	9
83	19	19
71	1	1
25	1	1
965	1	1
67	1	1
61	0	1
57	1	1
124	1	1
43	1	1
130	1	1
64	1	1
489	6083	6086
157	2945	28
87	8624	5642
138	1	1
29	1	1
175	1	1
26	1	0
80	1	1
44	1	1
93	5	4
379	1	1
89	1	1
65	1	1
35	1	1
144	1	1
71	1	1
58	8	9
415	1	1
21	1	1
169	1	1
38	1	0
210	1	1
50	1	1
60	1466	2574
68	0	9
254	2	2
58	3	3
1190	1	0
1046	4	4
117	1	0
650	1	1
52	1	1
1092	1	0
665	1	0
2366	5	5
71	1	0
21	1	1
377	1	0
59	1	1
46	1	1
543	1	1
12	1	1
72	12	12
339	1	1
17	1	1
256	8	8
750	1	0
47	1	1
262	1	1
44	1	0
187	7	8
171	4	4
120	1	1
106	1	1
84	1	1
83	1	1
149	0	1
64	1	1
149	1	1
62	1	0
90	8	8
61	1	1
43	1	0
59	0	1
273	1	1
37	1	1
464	128	77236
2506	1	0
124	1	0
1519	1	0
1005	1	0
490	1	1
45	1	1
156	1	0
868	1	0
4017	1	0
3383	386	495
2534	1	1
55	1	1
286	9	0
248	1	0
45	1	1
166	1	1
43	1	1
53	1	1
31	1	1
1063	1	1
23	0	1
8	1	1
2087	1	1
55	1	1
218	1	1
25	1	1
234	1	1
21	1	0
167	24	24
80	1	1
19	1	1
311	7	7
145	1	1
45	1	1
443	1	0
229	14	13
2389	2	1
216	13	13
121	14	14
238	13	13
60	8	2
1246	1	1
22	3	0
1203	2	0
14	1	1
928	1	1
17	1	1
114	5	5
104	9	9
212	15	15
143	1126	879
65	1	1
61	1	1
239	4	4
485	1	0
35	1	1
57	1	2
419	1	1
45	1	0
1123	1	0
175	8	8
125	0	1
1578	1	1
20	1	1
1706	887	598
233	1	0
30	1	1
125	1	1
28	1	1
448	19	19
68	1	0
1956	1	1
92	1	1
561	1	1
30	1	1
114	10	10
266	19	19
717	1	1
17	1	0
422	1	0
459	1	0
161	1	1
21	1	0
36	1	1
89	1	1
38	1	1
202	1	1
17	1	1
378	1	1
43	1	1
860	1	1
45	1	1
448	76	76
369	1	0
106	1	1
22	1	1
190	2	2
67	1	1
267	3	0
1726	15	14
265	0	1
657	18	2
403	11303	43830
263	1	1
29	1	1
460	1	0
486	4	0
925	2	0
776	1	0
59	97	97
94	17	17
953	3	2
871	2744	3017
8248	1	1
37	1	1
1215	18	18
93	11	11
319	29	29
112	127	6134
130	1	0
228	1	1
40	1	1
533	3	2
51	1	1
64	1	1
37	1	1
216	1	0
159	1	0
44	1	1
1152	11	11
413	1	1
168	1	1
367	1	1
23	1	1
114	14	14
125	1	1
76	1	1
176	1	1
27	4	5
431	1	1
26	1	1
244	11	12
290	1	1
32	1	1
160	1	1
62	1	1
267	13	13
97	14	13
91	1	1
29	1	1
782	13	13
130	3	3
42	1	1
199	1	1
39	1	1
448	1	1
23	1	1
436	2433	2893
482	0	1
97	3	0
451	1	0
317	1	0
18036	2792	2371
2980	19	20
101	1	0
7394	1	0
69	0	1
95	0	1
386	1	1
20	1	1
1236	1	0
4718	1	0
612	1	1
24	1	1
284	65	65
1806	1	0
639	2	0
545	451526	186079
3483	415	553
623	133	0
8899	0	1
113	0	1
2080	0	1
1954	1	0
1796	1	0
3722	3354	2343
4243	1861	1968
4447	4	0
1120	712	607
1239	1	0
2931	2	0
69	23	18
61	1	0
251	1	0
166	1	0
1486	1	0
12	1	0
339	1	0
1021	1	0
59	1	0
259	2	0
353	1	0
132	1	0
4	1	0
17	1	0
115	1	0
18	17798	100
44	2	0
13	1	0
79	1	0
1787	1	0
306	1	0
23	1	1
5444	0	2
1581	7538	7872
9776	1506	1112
6277	2640	2630
20018	1274	1980
1223	869	1211
14938	3435	3164
2836	4236	4222
1228	0	1
1599	1	0
6296	793	449
4285	1	0
2920	51	7052
259	16	16
137	5637	821
61	658	654
109	1	0
114	1	0
646	0	1
20	0	1
153	1	0
501	1506	166455
57	1	1
52	1	1
192	1	1
37	1	1
120	1	1
16	1	1
545	11	11
409	1	1
21	1	1
582	1	1
45	1	1
322	7	6
540	56	55
96	6	6
591	1	1
130	1	1
242	3	3
24	1	1
107	19	19
254	1	1
38	1	1
133	1	1
43	1	1
112	1	1
31	1	1
615	1	0
329	1	1
130	1	1
127	25	25
68	1	1
45	1	0
188	11	11
854	1	1
27	1	1
417	1	1
34	1	1
69	1	0
64	1	1
502	1	0
629	27	27
1110	1	1
49	1	1
316	15	15
225	1	0
35	1	1
393	0	1
826	35	34
1023	0	1
90	3	3
54	15	15
64	1	1
29	1	1
632	1	0
78	4	4
80	1	1
23	1	1
67	1	1
40	1	1
2925	4	4
823	5	5
147	3	2
160	1	0
1205	1	0
246	4	3
1101	1	1
21	1	1
1674	2023	2454
382	1	0
43	1	1
629	10	10
26	1	1
596	142	142
461	1	1
43	2	2
446	4	4
551	1	1
26	1	1
463	1	0
25	2	3
73	1	0
360	5	4
364	1	1
36	1	1
289	33	33
1346	1	1
15	1	1
6481	1961	1745
51811	1	0
14106	5467	6065
33419	1	2
211	0	1
178	781	684
901	8	10
47	1	0
3578	20	72
7138	1	0
12049	0	1
853	0	1
42234	19	17
21336	1	0
19149	0	2
19068	2	0
13174	1	0
25666	4	2
2378	1	0
10298	0	1
37752	1	0
36122	1	0
22380	77	812
1266	2015	3594
46	1	0
10617	0	2
3327	1	0
1554	0	1
5029	1	0
2126	1	0
2811	1	0
4984	2010	2618
1454	4589	4431
27145	0	1
14853	0	1
16287	1	0
1199	5082	4299
1897	2734	3318
21606	1	0
12297	1	0
2477	1	0
7061	1	0
15710	0	2
2018	8569	8830
321	1	0
2658	0	1
1528	6738	8006
3413	0	1
352	0	1
540	0	1
4206	699	0
17216	1	0
7569	0	1
6443	1	0
1529	244	7
4981	1324	1253
5128	23	256
13091	877	4
2349	1	0
42944	915	472
15728	3499	3131
2079	3255	3790
18802	0	1
421	1	0
8	1	0
59	0	1
5102	0	1
22066	1	0
11060	753	126
5117	5239	6236
13352	0	1
21104	0	1
14341	2	0
1631	0	3
5770	8381	8426
9629	1	0
742	7865	9053
7788	1300	120
13765	1	0
1615	2766	4647
3344	0	1
432	0	1
3876	0	1
28697	1889	2291
978	2846	3800
109	85	430
951	2	0
25691	1	0
3256	2	0
23139	1	0
5505	0	1
1133	488	70
26335	4	0
1501	468	36
557	1	0
191	0	1
1840	1	0
1510	6034	6404
18809	2	0
5349	20	283
1665	7232	5709
14288	0	1
12443	0	1
149	0	2
7288	1	0
3457	0	1
2350	1	0
4174	0	1
12661	20	0
765	947	345
4918	1	0
2277	2	0
18492	891	483
57540	983	499
609	1	0
138	1	0
1179	0	1
11588	0	1
22	0	1
883	1	0
2132	2	0
662	2	0
4292	0	1
28541	1	0
1337	14	14
2507	0	1
2909	1	0
26785	1	0
5239	0	2
8790	1	0
27950	787	89
23911	2	0
15090	1	0
7998	1	0
28129	1	0
89666	0	2
46350	2	0
20581	1	0
75	0	1
19542	1	0
6206	795	21
8969	1	0
7176	1	0
1719	0	2
4041	1	0
4379	3655	4317
11069	2	0
9403	1440	863
4584	1	0
2084	1	0
3040	1	0
842	1	0
335	1	0
9007	0	2
17196	0	1
26791	1	0
3041	1	0
18342	0	1
5250	9189	9282
11076	1	0
15295	1	0
43963	0	1
25444	1	0
4601	1	0
6858	1	0
8126	14	13
1535	1	0
27508	1	0
4974	4200	3823
5264	2156	2425
5670	1	0
673	2	3
748	3678	3604
211	0	3543
946	0	2
694	30	29
445	1	0
827	0	3
487	1	0
61	1	1
48	2	0
33	0	2
357	0	1
319	0	1
386	36	35
104	1	0
115	1	0
161	0	1
1639	1	0
299	3837	3821
5263	3529	2425
7137	3422	3096
9179	0	1
831	1	0
9987	1	0
510	0	1
29	1	1
7793	1	0
28039	0	1
532	2146	2450
1404	6248	5749
1951	0	1
2608	1	0
5490	1	0
10000	1	0
7047	516	441
1242	1857	2456
22685	1	0
537	2	0
15910	2103	2642
2919	1987	2592
7876	40	41
28459	1	0
7452	329	321
644	592	536
12715	0	1
2256	1	0
410	1	0
9507	0	1
4681	1	0
4506	0	2
892	0	2
375	2	0
2401	0	1
120	865	217
1748	0	2
1561	0	1
7144	7200	8322
475	0	1
2970	1	0
6750	0	1
7985	0	1
679	1	0
4493	2	0
12398	778	179
4060	0	1
1687	376	0
1006	0	2
2485	0	1
1861	14726	14647
6976	1	0
3404	0	1
30	2	4
16012	2	0
36025	2	0
30313	1	0
1378	0	1
5362	1	0
16921	4702	3974
1475	3518	3036
37369	1	0
12209	20	93
728	1	0
3271	486	162
7153	722	138
5176	0	1
21352	981	0
5404	1	0
27436	0	1
39444	0	38
17288	1	0
21944	0	1
5158	1	0
17036	1	0
19296	1	0
2963	1	0
34878	1	0
6100	1	0
11454	779	0
569	0	1
4947	2	0
23426	544	1864
1654	2833	3764
287	0	1
1966	0	1
9018	0	1
10289	1	0
16332	1163	223
3691	0	1
5393	837	370
10965	2658	3232
771	0	1
518	39	147
11372	0	1
10275	0	1
19017	1	0
6359	0	1
3538	2	0
10318	0	1
5047	0	1
5554	0	1
31497	1	0
4564	1	0
28616	0	1
5875	1	0
7981	0	1
13542	4	0
12154	1	0
22284	0	110
22810	1	0
18169	295	379
1039	1	0
1055	2543	3000
798	1	0
9604	1	0
11650	1	0
1221	1	0
11557	3116	2902
2007	6	5
1273	1	0
922	506	576
861	100	12568
167	1	0
40	0	1
542	1	0
83	1	0
82	1	0
9	4	0
40	2	0
18	1	0
13	0	1
145	12	9
74	1	0
8	0	1
27	2	2
65	2	0
17	529	150
34	4	0
194	1	0
176	1	0
245	1	0
545	1	0
335	1	0
256	1	0
22	0	1
469	1	0
155	2	0
186	0	1
41	1	0
95	0	1
391	4	0
7	1	0
34	1	0
37	1	0
63	1	0
10	2	0
69	9	0
6	0	1
9	0	1
68	3	0
5	0	1
19	6	0
65	1	0
66	1	0
25	1	0
5	1	0
23	1	0
139	26	24
49	0	1
64	2	0
17	1	0
61	5804	5830
1716	36	33
135	1	0
26	3	0
17	0	3
73	3	0
16	52	0
3	60	0
29	0	3
6	10	0
15	0	1
7	0	1
29	11	1
16	14	0
11	2	0
9	0	1
8	258	6
30	0	375
29	1	0
17	1	0
61	3	0
207	41	35
100	2	0
22	1	0
2441	1	0
1345	1	0
1115	5	3
91	1	0
36	2	0
137	1	0
14	1	0
24	2	2
115	0	1
47	1	0
10	4	0
31	0	1
7	1	0
29	2	0
37	1	0
32	1	0
17	1	0
16	1	0
59	14642	12721
63	5	5
94	1	0
79	53	48
417	0	1
3047	7379	6590
222	0	1
662	1	0
497	1	0
532	1	0
244	1	0
1106	1	0
369	1	0
262	1	0
68	0	1
427	7	9
78	1	0
64	1	0
153	1	0
24	1	0
33	0	2
5	6	1
51	1	0
63	1	0
1449	1	0
636	1	0
685	3	1
62	1	0
230	32	28
127	14	14
60	2	0
54	3	1
28	2	0
30	1055	411
53	1	0
13	2	0
232	54	53
183	2	0
23463	1	0
3280	34	33
277	1	0
1204	1	0
481	1	0
2064	0	1
10747	1	0
8276	1	0
882	1	0
717	0	1
9413	1	0
2006	0	1
239	1	0
3122	1	0
17709	1	0
1448	1	0
5419	1	0
2748	1	0
25614	2	0
1040	1	0
75	1	0
4325	1	0
8418	3	4
12961	13575	15808
1774	1	0
1568	1	0
14376	1	0
282	44	43
1081	1	0
591	1	0
422	1	0
1191	1	0
427	1	0
1921	1	0
235	90	89
1353	1	0
844	1	0
84	1	0
2568	1	0
3227	1	0
262	1	0
887	1	0
608	1	0
703	1	0
1222	1	0
3117	7709	7430
134	1	0
1724	1	0
147	1	0
215	0	35
64	41	6
65	71	1
34	35	0
544	2	4
34	1	1
645	1	0
129	1	0
1594	1	0
1640	0	1
8986	1	0
9490	0	1
9114	1	0
8781	2	0
3424	1	0
852	2	0
17974	1	0
19823	1	0
6205	29	28
1088	2	2
22	1	0
35	1	0
377	0	1
451	1	0
919	0	1
905	1	0
1488	749	0
2034	1	0
75	1	0
274	1	0
2654	1	0
3734	1	0
9155	913	0
17839	1	0
1086	1	0
235	1	0
1667	3141	5300
862	1	0
1900	1	0
1524	0	1
37	1	3
2221	4	116
3396	2	0
119	4	0
783	1	0
2575	1	0
2055	1	0
1939	1	0
1062	1	0
59	4703	7333
2485	1	0
1073	1	0
1561	4881	3554
1036	1	0
329	1	0
46	1	0
65	1	0
6	1	0
84	1	0
449	0	1
211	1	0
286	0	3
52	1	0
269	1	0
584	4013	6551
191	1	0
2539	1	0
371	1	0
5031	1	0
289	1	0
14783	1	0
3350	1	0
1543	1	0
9794	1	0
434	23	20
1729	1	0
394	1	0
74	1	0
784	0	2
491	1	0
560	1	0
727	5	0
617	1	0
97	1	0
392	1	0
701	1	0
140	0	154
322	1	0
828	0	1
123	0	1
6546	4	0
46	0	1
919	1	0
655	0	2
308	1	0
995	1	0
2540	0	1
390	0	1
386	1	0
105	1	0
74	1	1
31	0	1
4	1	0
700	1	0
217	0	1
569	1	0
116	1	0
315	0	1
878	1	0
2060	1	0
4029	1	0
21	1	0
1013	1	0
655	2	0
5323	1	0
267	0	1
2576	1	0
2141	1	0
1023	1	0
3379	1	0
6816	1	0
946	1	0
3459	1	0
3675	1	0
109	1	0
1785	0	3
665	1	0
3175	2699	2146
4546	1	0
2871	1	0
3031	1	0
8068	1	0
125	1	0
112	0	1
1859	7	6
277	0	1
190	1	0
171	0	1
595	1	0
3570	1	0
3038	34	0
6532	1	0
12557	1	0
264	1	0
976	0	1
1123	0	1
821	1	0
7997	749	0
8007	1	0
13279	1	0
1030	1	0
18884	1	0
21425	1	0
6109	2	0
3275	1	0
381	1	0
2126	1	0
5298	0	1
30	1	0
566	1	0
97	0	1
164	2	0
85	1	0
56	3	0
36	1	0
88	1	0
25	1	0
530	1	0
111	1	0
119	18	19
220	1	0
121	1	0
240	0	1
211	1	2
696	1	0
5765	1	0
682	1	0
682	1	0
315	1	0
65	1	0
1960	1	0
54	0	1
835	2	0
297	1	0
381	1	0
243	1	0
2147	0	1
18259	1	0
460	1	0
7678	1	0
10277	1	0
10368	1	0
637	1	0
5958	1	0
6149	1	0
46	1	0
8490	0	1
353	1	0
47701	1	3
4311	1	0
11121	0	1
47	1	0
5164	0	1
10454	1	0
1842	1	0
2069	0	1
2423	1	0
3036	1	0
162	2	3
1210	0	1
12558	1	0
1081	914	368
1603	1	0
2603	1	0
509	1	0
50	1	0
318	1	0
67	682	1010
495	6	7
209	1	0
628	1	0
316	34	33
50	22	20
62	1	0
137	0	1
72	1	0
410	1	0
52	1	0
150	1	0
457	8666	7589
1232	1010	1297
1017	1	0
469	1	0
1630	1	0
1491	0	1
944	1	0
2447	1	0
3762	1	0
4889	1	0
141	0	1
952	0	1
3634	1	0
900	1	0
93	1	0
1666	1	0
5324	1	0
1020	0	1
358	1	0
1000	0	1
227	0	1
198	0	1
1179	1	0
2106	1	0
81	1	0
94	0	1
289	0	1
433	0	1
226	0	1
213	1	0
356	0	1
98	1	0
990	0	1
3519	1	0
21503	0	1
2422	1	0
4319	1	1
33	0	1
443	0	1
3241	1	0
231	0	1
2004	1	0
6739	1	0
4993	2	0
577	1	0
1812	1	0
189	1	0
4097	1	0
4155	1	0
258	1	0
43	1	0
16080	1	0
3815	1	0
1520	1	0
14073	1	0
224	1	0
4190	20	0
4951	1	0
1604	1	0
9069	1	0
3557	1	0
1772	1	0
559	1	0
181	1	0
87	1	0
842	1	0
2772	1	0
1721	1	0
7959	4299	4209
1649	1	0
3814	45	44
1285	1	0
15	0	1
3303	1	1
169	1	1
322	7	7
257	1	0
900	1	0
193	1	0
4138	1	0
57	1	0
296	1	0
1248	1	0
513	1	0
1624	1	0
1185	4	2
1812	1	0
167	1	0
86	1	0
3178	865	212
1137	1	0
860	1	0
22	1	0
593	1	0
87	1	0
4844	1	0
1854	1	0
71	1	0
863	3	5
80	1	0
559	1	0
635	1	0
810	1	0
37	4	3
154	0	1
2832	2	0
820	1	0
356	0	1
27	1	0
830	1	0
562	1	0
138	1	0
219	1	0
81	2	0
369	1	0
544	1	0
767	0	1
2200	1	0
546	1	0
92	1	0
94	1	1
42	1	0
729	1	0
372	0	1
1644	1	0
2422	1	0
14225	0	1
1800	1	0
5834	1	0
1671	1	0
2515	1	0
738	1	0
179	1	0
490	1	0
273	1	0
1637	1	0
3672	1	0
977	1	0
277	1	0
460	1	0
324	0	1
1162	0	1
407	1	0
91	1	0
69	2	0
26	2	0
60	1	0
5	1	0
458	1	0
25	0	1
189	1	0
1635	1	0
560	1	0
1709	1	0
1418	1	0
991	1	0
6465	0	1
655	1	0
748	0	70
229	1	0
1017	5466	5613
1384	1	0
1763	1	0
514	0	1
818	1	0
5056	1	0
2826	0	1
298	3	2
236	1	0
1433	1	0
933	1	0
1158	1	0
151	1	0
179	2	0
677	0	1
154	0	1
876	0	1
1297	0	2
35	2	0
48	0	1
536	0	1
1341	2	0
3798	1	0
19118	1	0
1697	1	0
1773	1	0
336	1	0
3157	4	4
10840	1	0
1436	1	0
981	1	0
582	1	0
4552	1	0
1609	1	0
963	1	0
2255	1	0
2534	1	0
641	36	35
14367	0	1
70	1	0
2139	1	0
5362	1	0
646	1	0
887	1	0
9948	0	1
10545	1	0
3999	1	0
562	2	0
64	0	1
19440	1	0
449	1	0
3217	1	0
237	1059	21391
276	1	0
64	1	0
28	1	0
154	45	45
63	2	0
23	1	0
43	0	1
8	1	0
280	2	0
82	0	1
183	1	0
31	1	0
34	1	2
174	1	0
8	1	0
72	1	0
46	0	2
21	1	0
16	0	1
80	1	0
29	1	0
84	1	0
10	0	1
10	1	0
34	0	1
12	1	0
21	1	0
7	0	1
47	0	1
13	0	1
8	2	0
5	1	0
4	0	10
116	0	1
19	0	1
58	1	0
90	1	1
21	1	0
72	1208	0
156	1	0
451	1	0
22	1	0
954	1	0
575	1	0
997	1	0
474	1	0
8959	2	0
4706	1	0
18	0	146
2603	1	0
1800	1	0
2640	1	0
1101	1	0
3024	1	0
2812	1	0
8586	1	0
79	1	0
3250	1	0
467	1	0
19848	1	0
6953	1	0
795	1	0
140	1	0
930	1	0
426	1	0
349	1	0
145	1	0
2328	1	0
332	1	0
841	1	0
28	0	1
189	1	0
6656	1	0
371	1	0
412	808	0
5416	0	1
13027	862	1184
1267	4695	4224
4948	0	1
6468	1	0
1866	0	1
3022	1	0
449	2	0
850	0	1
386	1	0
4275	1	0
37	1	0
326	1	0
1500	3	0
212	6	7
3189	1	0
5287	1	0
1341	1	0
5204	1	0
292	1	0
707	1	0
899	1	0
220	1	0
1006	1	0
146	0	1
64	1	0
3190	1	0
882	1	0
489	1	0
899	1	0
848	1	0
2259	1613	2198
100	1	0
226	1	0
199	1	0
588	1	0
7	1	0
279	1	0
447	1	0
1072	432	304
1311	1	0
218	1	0
10288	1	0
11275	1	0
194	1	0
255	1	0
126	1	0
763	1	0
41	1	0
5721	1	0
6061	1	0
17985	1	0
7224	20	0
310	826	0
2449	1	0
8950	1	0
10644	1	0
4496	1	0
1956	1	0
11	1	0
2986	1	0
4448	1	0
3285	0	2
30525	1	0
2392	1	0
2878	52	54
278	1	0
53	1	0
1578	1	0
530	2	0
13	0	1
898	1	0
4	1	0
3080	1	0
3010	1	0
1813	1	0
389	1	0
12997	1	0
4440	713	692
584	1	0
1463	1	0
4052	1	0
2879	1	0
417	1	0
1135	0	1
5917	1	1
43	1	0
2531	1	1
158	1	1
251	12	12
56	1	0
148	1	1
19	1	1
212	1	0
55	1	0
321	1	1
49	2	1
148	3	2
87	13	13
440	11	11
213	155	153
69	55	55
121	22	21
272	2459	2695
4400	0	1
6600	1	0
2637	0	1
24134	1	0
11054	1	0
399	0	1
16151	1	0
960	0	1
3679	1	0
2148	1	0
63	1	0
12818	1	0
5202	0	2
1211	1	0
1843	1	0
12130	18	21
2158	1241	686
2314	15	14
314	1	0
27	1	0
368	0	1
552	0	1
3540	1	0
1863	2	0
171	1	0
1537	2	0
88	1	1
37	1	0
15365	1	9
9415	0	1
1822	1	0
5919	0	1
2441	1	0
347	1	0
16216	0	1
3629	1	0
6784	1	0
3449	1	0
1772	1	0
1264	1	0
560	1	0
483	50	87
368	1	0
1169	0	2
104	1	0
1802	5136	4551
3010	0	1
3013	2	0
18521	1	0
748	1	0
22994	1	0
638	53	59
2022	1	0
235	0	1
2050	6	5
67	1	1
181	0	19
298	1	1
73	1	1
215	1	0
1124	0	1
14336	1	0
15457	1	0
7819	0	1
202	0	1
255	1	0
542	35	34
219	1	0
189	3	0
1473	3114	4119
2534	1	0
339	1	0
689	1	0
8545	0	1
11963	1	0
1355	0	1
2181	1	0
2076	1	0
212	1	0
104	19	18
4960	1865	1745
10854	2	0
14976	0	1
446	38	36
4152	3	0
267	2	0
5988	1	0
510	1	0
10935	1	0
19081	1	0
4386	0	1
438	1	0
4910	1	0
8088	1	0
713	1	0
2053	1	0
136	0	1
626	1	0
232	1	0
374	1	0
237	0	1
191	1	0
1202	0	1
28	0	4
195	1	0
857	2	0
2676	0	1
19446	1	0
3823	1	0
149	1	0
9243	1	0
6928	2	0
37788	1	0
670	1	0
13321	1	0
3725	1	0
309	1	0
28	1	0
8	1	0
740	1	0
16	1	0
235	0	1
233	18	17
1010	1	0
59	1	0
1883	47	48
154	1	0
447	1	0
1344	1	0
146	1	0
81	1	0
2951	0	1
383	1	0
1057	1	0
2492	11	11
760	2	0
61	0	1
802	2	0
105	5	1
42	1	0
220	618	172
172	0	1
92	1	0
70	1	0
577	10	8
56	1	0
4	1	0
52	1	0
72	1	0
11	1	0
80	1	0
149	1	0
7085	1	0
8461	3	1
15353	1	0
8999	1	0
260	1	0
598	1	0
293	1	0
20	1	0
115	1	0
339	1	0
56	1	0
584	1	0
145	1	0
926	0	1
128	0	1
27	1	0
541	1	0
474	19	18
1319	2	0
935	11	12
361	5	0
653	1	0
395	1	0
2431	1	0
3160	1	0
1066	1	0
2326	1	0
15150	1	0
953	2	0
30634	2	0
3799	1	0
9105	2	0
1131	1	0
1029	0	1
2989	1	0
6855	1	0
2896	1	0
1619	2	0
12224	9555	6957
296	1	0
185	1	0
19691	0	1
19915	2	0
3179	2	0
7065	1	0
33092	2	0
892	1	0
3412	1	0
2157	1	0
17717	1	0
1360	1	0
348	1	0
934	1	0
10957	1	0
3935	2	1
391	1	0
472	36	35
75	1	0
544	1	0
148	1	0
389	1	0
407	1	0
857	1	0
33	3	6
821	1	0
2112	1	0
18750	2820	2823
26509	1	0
19	1	0
184	1	0
910	1	0
1789	1	0
14	1	1
271	1	1
28	1	1
147	1	1
65	1	1
59	10	10
132	1	1
35	1	1
155	0	1
81	1	1
277	1	1
20	3	3
246	1	1
46	1	1
205	1	1
74	1	1
63	1	1
87	1	1
102	1	1
29	1	0
101	13	13
140	7	7
91	9	9
75	112	0
42	0	111
535	1	1
81	1	1
157	90	90
62	22	22
1294	1	1
25	1	1
358	1	1
40	1	0
68	1	0
76	1	1
17	1	1
342	1	1
37	1	1
14010	1	0
7611	8	4
25003	1	0
4641	1	0
8898	0	1
4828	1	0
4294	1	0
14341	1	0
14431	1	0
8224	3	6
7245	1	0
118	1	0
8148	0	1
5139	2	0
1442	0	2
3315	1	0
5761	1	0
6535	1	0
1995	2	2
65	4	0
1561	5154	3833
10308	1	0
391	1	0
399	1	0
1110	0	1
2307	1	0
2170	0	1
1152	0	1
977	0	1
865	1	0
670	0	1
1030	1	0
879	1	0
1202	0	1
1874	0	1
1997	1	0
11134	1	0
577	1	0
4815	1	0
658	0	1
9194	0	1
1300	1	0
532	1	0
3789	1	0
2815	14	13
3595	1	0
18269	1	0
6147	1	0
22090	1	0
1094	1	0
1971	1	0
4396	1	0
583	1	0
376	1	0
4416	1	0
63	52	50
2222	1	0
6374	1	0
5029	1	0
682	7	7
7099	1	0
9	1	0
831	1	0
1664	34	33
5632	1	0
3753	2	0
1758	1	0
10796	2	1
2126	1	0
343	1	0
260	0	1
1125	3	1
2159	0	1
733	0	1
1306	5	4
463	10	10
1454	1	0
898	1	0
236	2	0
4811	1	0
1798	0	1
14233	0	1
984	1	0
209	1	0
1474	1	0
1309	1	0
1129	2	0
1191	1	0
12793	0	1
28057	1	0
5780	1	0
8090	0	1
10582	1	0
3742	1	0
115	1	0
42	1	1
4050	4	0
5926	2	0
640	0	1
2018	0	1
951	2	0
99	1	0
389	1	0
975	1	0
905	1	0
1640	14928	15321
1701	0	1
10218	1	0
1976	1	0
9981	0	1
10009	1	0
5017	1	0
254	1	0
23355	1	0
10970	1	0
7583	1	0
8609	5	4
2381	0	1
4259	1	0
1529	1	0
1914	0	2
6836	0	1
7232	1	0
3313	0	1
7980	1	0
1961	2	0
2232	1	0
4946	1	0
6260	1	0
9673	1	0
2041	1	0
33208	1	0
2963	1	0
754	1	0
786	0	1
348	1	0
2273	1	0
3927	1	0
2015	1	0
15376	1	0
2143	0	1
848	1	0
1055	1	0
740	35	34
96	1	0
2097	1	0
3759	13	14
11854	1	0
517	1	0
146	1	0
1746	1	0
7602	1	0
1870	0	1
1363	1	0
18996	1	0
5689	4	1
1622	1	0
1963	0	1
1289	1	0
3715	1	0
18183	1	0
7049	1	0
71	1	0
6994	1	0
29419	1	0
8403	1	0
2813	1	0
14854	0	1
19416	1	0
14124	1	0
532	1	0
1948	10	471
3120	1661	1409
2988	1	0
15232	2	0
10724	2	0
4148	828	0
4022	1	0
11230	0	1
915	1	0
5769	1	0
2183	0	2
457	0	1
896	1	0
895	1	0
562	20	295
35	1	0
77	3	2
260	0	4
95	1	0
155	1	0
290	1	0
1188	1	0
321	0	2
298	1	0
735	1	0
561	1	0
2990	1	0
10902	1	0
6557	1	0
13178	0	2
2173	1	0
1035	0	1
1393	0	1
1634	0	2
12107	1	0
3359	6700	6116
1784	1	0
615	1	0
958	1	0
474	1	0
1244	1	0
22302	1	0
2154	0	1
5752	1	0
10506	1	0
4563	1	0
7603	2	0
5996	1	0
436	1	0
571	56	66
448	1	0
704	5107	13346
2147	0	1
748	1	0
12111	0	1
3246	2	0
73	1	0
4655	1	0
12120	0	1
6455	1	0
11437	0	1
11802	1	0
8834	1	0
14913	1	0
470	2	0
92	1	0
394	133	1
10	0	140
3850	3057	3304
378	1	0
406	1	0
30	2	0
322	1	0
326	1	0
1046	1	0
2154	1	0
2820	1	0
873	1	0
531	1	0
412	1	0
1745	0	1
1264	1	0
2388	41	40
88	0	1
413	0	7104
137	35	1263
19365	1	0
14540	0	1
1121	1	0
173	1	0
5219	2	0
6489	0	2
7592	2	0
1020	1	0
186	0	1
2658	1	0
1179	1	0
104	0	1
522	1	0
610	12	1811
360	56	56
1013	1	1
50	25	25
179	1	0
2876	1	0
99	1	0
41	1	0
221	0	2
1966	1	0
2453	47	47
541	1	0
2543	0	1
8098	0	1
2369	1	0
278	0	1
3960	0	1
496	0	1
2369	1	0
119	6997	0
1465	2	0
5571	14	17
1294	1	0
1515	1	0
668	1	0
1390	1	0
431	1	0
1373	0	1
1629	0	1
2186	1	0
19807	1	0
7724	0	1
4686	1	0
439	1	0
6005	1	0
75	1	0
62	0	1
723	1	0
265	1	0
10173	1	0
253	1	0
899	2	0
1103	1	0
792	1	0
8783	1	0
4012	2	0
258	2	0
5885	1	0
2094	1	0
659	1	0
2311	0	1
387	1	0
1106	1	0
3040	1	0
47	0	1
6161	1	0
13908	1	0
22092	0	1
6936	2	0
11281	1	0
963	1	0
81	0	1
1271	1	0
2308	1	0
14363	119	0
1625	1	0
354	359	0
22218	0	1
5195	0	1
15614	1	0
1051	20	105
1137	20	0
1636	1	0
1051	1	0
2795	1	0
1897	1	0
173	1	0
649	1	0
1144	1	0
4795	1	0
366	1	0
2362	1	0
306	1	0
144	1	0
1707	0	1
1946	0	1
1894	0	1
1950	0	1
503	2	0
157	1	0
1131	0	1
1538	0	1
171	1	0
1223	1	0
568	1	0
1019	1	0
6482	0	1
860	1	0
52	1	1
186	4	4
432	1	0
1081	1	0
1163	28	27
254	0	1
4445	1	0
4090	0	2
228	2	0
451	1	0
290	1	0
1587	0	1
74	0	1
214	1	0
101	5	1
522	3	0
8701	11	10
2990	11	10
8850	1	0
2678	1	0
1182	0	1
3388	1	0
1260	1	0
11	1	0
697	0	1
2609	1	0
1757	1	0
1150	1	0
3643	1	0
937	1	0
567	1	0
151	1	0
2633	1	0
1648	1	0
748	0	1
273	1	0
847	1	0
8178	1	0
12438	2	0
2267	1244	0
1028	1	0
619	1	0
229	1	0
760	1	1
49	1	0
16	1	0
135	1	1
46	1	1
2161	94	92
117	1	0
5	1	0
1125	1	0
412	1	0
387	2	6
468	0	1
10	1	0
698	1	1
36	1	1
142	1	1
43	1	1
259	0	1
270	8	0
575	1	0
4917	1	0
2578	1	0
151	1	0
4313	1	0
845	1	0
68	0	1
434	1	0
444	1	0
899	1	0
13125	1	0
268	0	1
4574	2	0
11646	1	0
2840	1	0
5730	1	0
3650	1	0
2209	1	0
2823	0	1
327	1	0
134	0	1
82	1	0
697	1	0
1212	0	1
332	18	20
284	0	2
24	0	1
189	0	2
315	2	0
986	1	0
569	1	0
97	0	1
2191	0	1
6147	1	0
3484	1	0
3772	15	14
1687	1	0
1499	0	1
4397	0	1
1820	1	0
10705	1	0
2072	0	1
487	1	0
379	1	0
493	3	2
2672	52	245
2545	2	0
403	2	0
8944	1	0
5322	1	0
6997	1	0
3905	1	0
1764	1	0
3092	0	2
1996	2	0
988	2	0
11073	1	0
9232	1	0
1657	0	1
30574	0	1
4818	1	0
531	1	0
1225	1	0
8465	1	0
3788	2	0
3752	1	0
100	1	0
22002	0	1
7127	2	0
434	1	0
32	0	1
239	1	0
2386	1	0
110	1	0
1342	1	0
735	2	0
466	1	0
1015	1	0
324	1	0
136	19	20
301	1	0
1075	0	1
2485	1	0
376	0	1
542	1	0
113	1	0
454	1	0
5484	1	0
8593	1	0
4445	1	0
2510	0	1
582	16	17
2007	1	0
1063	0	1
1355	1	0
12680	1	0
5366	1	0
9444	1	0
12821	1	0
73	1	0
535	1	0
19768	2	0
14075	1	0
3549	1	0
594	3	3
99	1	1
1294	0	6
827	1	0
70	1	0
1453	1	0
229	1	0
5172	0	1
1030	807	0
18773	0	1
1320	0	1
2418	0	1
2240	1	0
2755	96	189
2583	1	0
2520	1	0
4398	0	1
16338	1	0
8010	0	2
21002	1	0
75	1	0
3100	1	0
176	1	0
581	2880	0
4115	1	0
43424	1	0
33770	1	0
1288	1	0
696	1	0
1968	1	0
5183	0	1
695	0	1
111	1	0
6294	0	1
5330	1	0
104	1	0
3530	1	0
16407	1	0
12082	20	21
7318	1	0
1819	1	0
965	1	0
5511	0	1
3104	1	0
47734	1	0
8881	1	0
1251	1	0
8188	1	0
1627	1	0
580	3292	3516
985	1	0
19716	1	0
15870	0	1
747	1	0
56279	2	0
4194	0	1
6001	1	0
11986	3653	3704
4051	1	0
884	0	1
1033	30	31
4397	1	0
131	1	0
4939	1	0
3228	0	1
8394	0	1
2722	1	0
315	0	1
61	2	4
96	0	242
29	1	0
682	1	0
28124	0	3
2623	1	0
9474	1	0
12612	1	0
24926	0	1
1206	0	1
12535	1	0
414	1	0
10184	1	0
466	37	0
151	2	79
755	1	0
360	1	0
117	1	0
5213	1	0
12742	0	1
4625	2	0
16469	1	0
555	1	0
14121	50	50
5950	3367	0
1568	1	0
22405	28	27
265	1	0
61064	1	0
25667	5	4
30493	1	0
5252	1	0
2286	1	0
6613	0	1
24340	14	15
29855	0	1
3337	1	0
3075	1	0
5593	1	0
6500	1	0
112	1	0
2144	1	0
8597	0	1
9124	195	281
1481	73	68
11327	1	0
3526	346	0
70	1	0
1075	1	0
254	1	0
13554	0	1
1608	1	0
369	48	47
4712	1	0
301	0	1
49	1	0
74	1	0
19474	0	3
3273	1	0
1116	0	1
440	0	1
930	3	2
10783	2	0
3924	1	0
7312	0	1
1151	1	0
956	1	0
1025	1	0
5371	0	1
11520	1	0
1326	2	0
662	2	0
70	7	8
1266	2	0
3994	1	0
3600	1	0
4	1	0
41	0	1
316	1	0
60	0	1
10163	3	1
2224	0	2
2031	1	0
40636	1	0
5397	1	0
8969	2	0
1623	1	0
296	1	0
13534	1	0
2354	44	42
7607	1	0
536	1	0
1894	1	0
14946	1	0
139	1	0
1825	12	11
12000	23	22
5554	1	0
5601	1	0
1719	1	0
5104	30	29
1108	1	0
1954	1	0
825	2	0
163	1	0
11385	1	0
5111	0	3
100	0	1
20326	717	177
78	1	0
85	0	1
15311	0	1
3698	1	0
1135	1	1
30	1	1
448	1	0
10270	1	0
37169	1	0
27212	2	0
9030	1	0
4603	0	1
1659	0	1
536	0	1
1637	1	0
26627	1	0
839	1	0
25068	1	0
2674	1	0
242	1	0
18750	1	0
36420	1	0
6228	0	4
8705	1	0
1242	2	0
28890	0	1
9849	1	0
2199	5146	1
64	1	1
3521	1	0
1160	0	70
12	1	1
97	106	1
484	1	0
18704	1	0
6546	0	1
12606	0	1
10891	1	0
15381	1	0
15069	2	0
23817	1	0
1734	975	1459
4540	12	11
5788	0	1
2216	0	1
17162	1	0
179	1	0
30355	1	0
4827	1	0
4166	1	0
8283	1	0
906	4	0
25269	1	0
19784	1	0
848	0	1
5450	1	0
22648	1	0
5603	1	0
2513	1	0
3174	1	0
3667	1	0
885	1	0
1908	1	0
1138	1	0
55856	1	0
324	1	0
783	1	0
3562	2	0
2116	22	1
2148	1	0
5421	16	17
2966	34	34
2349	0	1
950	1	0
419	0	1
278	0	1
21	1	0
757	1	0
89	1	0
184	1	0
43	1	0
8	0	1
815	0	1
216	0	1
274	1	1
43	1	0
889	1	0
1446	0	1
127	1	0
166	0	2
43	1	0
59	1	0
445	0	1
109	1	0
20	0	1
63	0	1
128	1	0
949	1	0
443	2	0
704	1	0
125	1	0
488	1	0
345	26	20
1017	3	0
15201	1	0
810	1	0
2601	1	0
32	1	1
210	1	0
7045	1	0
2661	0	1
929	1	0
6145	0	1
201	1091	123
160	0	1
4906	1	0
4369	1	1
75	1	1
53	21	542
1605	1	0
450	1	0
4	1	0
57	1	0
175	1	0
359	1428	3236
161	0	1
4216	1	0
106	1	0
46	0	1
111	7	9
94	1	0
1378	1	0
336	0	1
4324	2	0
4685	4	4
8655	0	1
5109	0	1
10479	1	0
645	2	2
30	1	0
6769	0	2
15632	1	0
5705	1	0
1846	1	0
9369	1	0
635	1	0
544	1	0
291	0	280
2160	1	1
37	1	1
95	1	1
16	1	1
343	0	1
19	1	1
144	1	0
5034	1	0
218	1	0
2968	0	1
12868	0	1
23915	19	18
590	1	0
14875	1	0
2716	1	0
1192	0	1
32	1	0
73	1	0
1734	1	0
52164	1	0
984	1	0
328	27	26
3222	1	0
1471	1	0
729	1	0
1001	1	0
4007	1	0
75	1	1
2419	0	1
178	1	0
5139	1	0
6162	1	0
1249	1	0
2735	1	0
2259	1	0
14970	1	0
63306	2	0
5648	1	0
6863	1	0
2593	1	0
1827	1	0
7347	1	0
3271	1	0
69	1	0
12284	1	0
6521	20	0
3785	1	0
677	1	0
13560	1	0
1164	0	1
7069	1	0
10068	1	0
2642	0	1
55885	1	0
1769	7	6
13350	0	1
9113	1	0
22603	1	0
885	1	0
2331	0	129
14736	0	1
5521	2	0
2406	1	0
5735	1	0
12	1	0
3073	1	0
2407	2	0
17122	2	0
8090	1	0
10162	1	0
20189	0	1
1090	1	0
10717	1	0
10635	0	1
1120	2096	1883
229	4	1
21416	1	0
11022	1	0
647	1	0
16303	1	0
773	0	1
16790	0	1
4209	1	0
150	1	0
445	1	0
7916	744	37
1299	1	0
10812	707	0
3669	1	0
4912	0	1
5108	1	0
6651	1909	1213
1296	1	0
1214	1	0
2479	7	7
13394	0	1
5625	604	0
78	10	11
789	0	1
6798	1	0
6045	5	0
730	1	0
2614	25	27
1392	0	1
42	0	1
78	0	2
341	1	0
18538	564	110
24126	3	0
1747	1	0
11935	1	0
7917	1	0
16221	1	0
18974	0	2
2583	0	1
8626	1	0
8170	2	0
3693	0	1
1622	0	1
2934	1	0
21712	1	0
42165	1	0
655	1	0
13131	1	0
117	1	0
19222	0	1
8290	1	0
1530	0	1
2457	0	2
3139	0	1
15147	0	1
11134	1	0
9837	0	1
730	1	0
11439	2	0
341	1	0
302	1	0
134	0	1
4128	0	1
839	0	2
142	3925	6328
1253	0	2
41	959	1026
2102	1155	372
3753	3	0
1921	0	1
22	1	0
77	1	0
797	1	0
1506	74	131
1595	1	0
387	1	0
2544	1	0
319	1	0
874	1	0
1747	1	0
258	1	0
3462	1	0
1246	0	1
22230	4	0
4043	0	3
1069	0	1
1383	1	0
819	41	40
685	1	0
4719	1	0
102	1	0
4814	2	1
3755	1	0
49	1	0
3063	1	0
1398	0	1
13144	0	1
127	1	0
1184	3	0
334	12	12
2484	1	0
52	39	35
2263	1	0
203	1	0
6522	19	21
1628	1	0
684	1	0
3215	4	0
943	1	0
12437	1	0
1305	1	0
2437	1	0
19110	1	0
5610	1	0
19364	1	0
7990	0	1
6602	0	1
871	1	0
111	0	1
23247	0	1
4649	0	1
5786	0	1
13163	2	0
14323	1	0
12006	0	1
2367	0	1
9166	1	0
2034	0	1
2319	1	0
1998	17	20
343	414	49
2724	0	3
11310	1	0
275	0	1
23862	0	1
8297	4	0
4093	1	0
12841	0	1
21699	1	0
4382	1	0
3	1	0
11892	1	0
2801	1	0
46949	1	0
33049	2	0
2959	1	0
9325	1	0
15531	1	0
6224	0	1
12909	1	0
9073	0	1
32588	1	0
3238	1	0
3705	1	0
10903	1	0
11187	1	0
3014	1	0
8848	425	18
19009	2	0
389	1	0
563	1	0
19577	1	0
3390	1	0
74	0	1
48067	2	0
29628	0	22
17829	0	2
9264	1	0
5917	0	1
3703	1	0
13545	1	0
23078	1	0
6381	0	1
2733	1	0
2404	1	0
14175	0	2
3693	1	0
459	0	1
1673	0	1
373	1	0
37	0	1
45	1	0
33	1	0
74	0	1
85	6	8
246	14	13
1112	1	0
4888	23	22
5063	1	0
1853	40	228
266	1	0
13356	0	1
1243	0	1
700	1	0
43	0	1
21	0	1
10	0	1
680	25	28
6947	0	1
715	0	2
1052	0	2
7134	0	1
424	0	2
2287	0	1
2311	0	1
651	0	2
81	359	22
3815	0	1
1646	1	0
666	0	1
9698	0	1
787	0	1
10	0	2
15	1	3
23	376	798
3345	33	34
1038	0	1
1092	1	0
90	1	0
4188	0	1
2590	15475	15000
2371	11	13
18429	0	1
2588	1	0
2993	1	0
6417	0	1
47	0	2
592	0	1
1469	1	0
12774	508	0
3173	0	1
87	42	41
2437	1	0
33346	1	0
1375	1	0
16297	1	0
32157	0	1
20457	0	1
9537	0	1
1460	2	0
3871	1	0
323	1	0
1567	20	82
6949	0	1
4912	1	0
21350	0	1
995	1	0
187	0	1
231	0	2
120	319	0
328	0	1
211	1	0
3617	1	0
1150	0	1
2990	0	1
5455	568	50
79	1	0
467	0	1
8433	1572	2091
2203	1	0
2426	1	0
58	1	0
53	1	0
18	1	0
21	7703	8144
19285	1	0
7464	0	1
10491	3	0
11345	1	0
1945	11	10
5173	1	0
21070	1	0
18319	2	0
4379	446	333
19575	1049	78
26582	1	0
2848	0	1
4108	1	0
530	1	0
71239	1	0
79	25	23
128	1	0
6524	1	0
370	1	0
29615	1	0
140	1	0
223	883	0
1899	1	0
80	0	1
13342	1	0
407	1	0
4901	0	1
14723	1	0
4220	1	0
1972	1	0
644	1	0
191	1	0
2295	1	0
1241	1	0
2524	0	1
1704	2	0
642	2	0
4814	1	0
2000	1	1
26	1	0
656	0	1
362	24	23
1097	18	18
243	1	0
94	1	1
234	11	11
398	1	1
44	1	1
1361	1	0
1720	3	0
4045	1	0
1082	1	0
3905	1	0
429	1	1
39	1	0
52	1	0
1328	1	0
519	0	1
798	2	0
3776	0	1
1041	20	307
1045	1	0
589	0	1
99	1	0
112	0	1
4055	0	2
827	1	0
90	0	41
5987	1	0
1233	1	0
2730	1	0
670	1	0
4322	0	1
77	1	0
295	1	0
25	1	0
12	1	0
42	1	0
752	0	1
37027	0	1
4383	0	3140
53	5358	679
1507	1	0
35	0	1
3105	0	1
378	1	0
978	1	1
27	2	2
201	6	6
81	1	1
22	1	1
79	36	1
133	12	13
705	308	0
10445	1	0
3337	1	0
508	1	0
1126	1	0
2178	0	1
855	0	1
1699	6461	7725
2904	53	374
798	1	0
123	1	0
10801	27	28
818	0	1
9524	1	0
230	8	0
27	1	0
21	1	0
6022	1	0
36488	0	1
7024	1	0
92396	6620	6420
1597	20	327
13574	1	0
7712	1	0
8420	0	1
6722	0	1
7968	1	0
5567	1	0
149	4	14
9988	0	2
404	0	1
35004	0	1
11581	1	0
19184	1	0
573	1	0
35907	1	0
5642	1	0
527	1	0
1791	1	0
57	1	0
9597	695	104
22	0	1
46	1	0
13689	1	0
1065	0	1
40851	1	0
3186	20	319
3435	1	0
136	1	0
1516	20	116
1506	2	0
8267	0	1
7121	0	1
2675	1	0
112	0	1
64	0	1
35	1	0
1800	1	0
1774	1	0
20	1	0
8	1	0
6	1	0
103	0	1
75	1	0
2138	0	1
340	0	1
248	0	1
94	1	0
1798	1	0
585	20	0
836	0	1
17430	2	0
1587	2	0
8856	1	0
147	1	0
5381	0	1
29368	1	0
4839	1	0
28698	1	0
10794	763	0
674	1	0
1803	0	1
8842	1827	2019
627	0	6052
286	0	1
256	0	1
212	0	1
58	0	1
83	0	1
569	36	35
1617	0	1
108	2	0
10	0	1
27	1	0
7	1	0
38	2	0
1773	0	1
51906	1	0
5814	1	0
17226	2	0
5933	2	0
14362	1	0
16130	2	0
8190	1	0
14341	0	1
12270	2	0
18622	2	0
12643	6	0
7055	1	0
28616	0	2
1376	1	0
533	2	0
33461	4	1
17185	1	0
71	1	0
301	0	1
22	1	0
3508	1	0
4857	0	1
71	0	1
230	0	2
1118	1	0
6916	1	0
4510	0	1
1136	1	0
274	1	0
977	1	0
2648	20	72
6109	1	0
1415	1	0
10880	2	0
594	41	40
3979	1	0
874	1	1
46	1	1
460	1	0
1933	20	265
17	0	1
10259	1	0
201	1	0
3553	1	0
1042	1	1
42	1	1
550	1	1
15	1	1
518	1	0
27	0	1
2221	3	0
1000	1	0
60	6	6
2884	23	22
1544	1	0
6228	1	0
5062	2	0
2447	1	0
9374	1	0
3314	1	0
330	22	24
81	0	1
21	0	473
2234	0	1
2917	1	0
323	0	7291
1275	0	2
164	1	1
48	1	1
472	0	1
360	0	2
79	0	1
530	12	0
2681	1	0
8432	1	0
1889	1	0
3367	22	27
3841	0	1
1774	0	1
1971	1	0
1098	4144	5177
696	37	37
64	103	103
89	41	41
278	42	4492
10635	1	0
78	1	0
7656	0	1
651	0	1
7119	0	2
885	2	0
6275	16	15
29729	1	0
6187	0	2
513	0	1
1353	2	0
755	0	1
294	1	0
1262	2	0
4954	1	0
231	1	0
1235	20	376
18278	1	0
5946	0	1
12934	1	0
492	1	0
1611	1	0
1631	54	0
305	0	4
8915	0	1
8626	1	0
4315	1	0
399	1	0
16255	0	1
22118	20	214
649	20	42
18578	1	0
58576	1	0
13069	1	0
40498	1	0
14552	0	1
2929	0	1
4873	0	1
28241	1	0
2048	2	3
28018	1	0
14990	527	0
2733	1	0
51	0	50
2605	1	0
294	1	1
54	1	1
216	1	1
54	74	0
13	0	74
166	0	1
36	1	1
97	1	1
16	1	0
295	1	1
78	1	1
83	0	7069
6253	0	1
13653	0	1
17210	0	1
676	2	0
430	1	0
919	1	0
378	0	1
156	1	0
1489	1	0
1774	1	0
2693	1	0
11252	1	0
22560	0	1
10032	0	1
385	1	0
5387	0	1
109	4310	6041
22091	2	0
9501	714	79
865	0	1
2460	2	0
2664	493	0
3969	1	0
2445	0	1
327	1	0
933	0	1
421	0	1
7739	1	0
279	1	0
17	1	0
4	1	0
2064	0	1
1480	0	1
11209	27	36
1165	0	1
3677	2	0
4588	2	0
1607	1	0
117	4	0
28	0	1
9507	0	1
607	2	0
11700	1	0
106	0	1
872	28	29
473	606	261
1413	0	2
487	2	0
3803	5690	5561
3224	1	0
303	1	0
907	0	1
2413	1	0
22297	1	0
5863	0	1
18606	0	2
20	0	1
3087	0	1
20119	0	1
22433	0	1
2211	0	1
1627	0	1
8988	1070	1162
1294	0	1
31672	0	1
74	1	0
6574	1	0
4132	1	0
36434	0	1
248	0	1
29659	0	1
1219	0	1
53526	1	0
1966	0	1
443	0	1
21236	0	1
5605	0	1
15580	0	2
17691	0	1
1501	0	1
35	1	0
1173	7	10
59	0	2
1691	1	9
9266	1	0
18	1	0
4	1	1
3192	0	1
7452	1	0
53667	2	0
3909	0	1
9750	1	0
5497	1	0
6097	2513	3323
575	23	23
337	47	47
141	98	98
63	40	40
393	69	69
96	13	13
57	51	50
94	94	94
60	6	6
162	18	19
118	72	72
58	65	65
496	27	27
187	129	128
119	16	16
650	1846	2142
187	0	73379
776	1	0
263	0	1
568	1	0
193	2	0
21	1	0
683	3	0
123	1	0
156	1	0
26602	881	223
6349	1	0
2974	1	0
969	0	1
1157	513	371
5644	1	0
9715	1	0
516	4	0
6573	0	1
3785	2	0
9363	1	0
203	10	10
208	0	1
159	14	14
63	1	1
29	1	1
2144	0	1
1757	6	6
99	11	11
190	1	1
30	2	131
181	1	1
21	1	1
136	10	10
393	1	0
98	1	0
832	6	6
188	1	0
14	1	0
59	1	1
23	1	1
73	1	0
381	118	119
80	2	1
339	1	1
44	1	1
148	0	1
26	1	1
109	13	13
94	48	48
481	16	15
192	0	1
186	291807	101492
207	5	2
73	8	5
254	2	0
130	1	0
129	1	0
31	1	0
28	2	0
15	1	0
76	3	0
84	0	1
63	1	0
29	1	0
15	1	0
130	1	0
51	1	0
9	1	0
132	1	0
31	0	2
29	1	0
391	1	0
17	1	0
113	0	1
1065	0	1
204	1	0
2123	1	0
258	0	1
1215	1	1
17	1	1
433	0	1
210	1	0
1684	2	1
3212	1	0
5992	0	1
2398	0	1
985	3	0
984	1	0
1079	1	0
298	1	0
26	1	0
8	0	1
4	1	0
26	0	1
8	4	0
6368	0	2
5245	587	0
1808	17	17
65	12	11
85	100	100
1878	15	15
662	1	0
603	1	0
259	12	12
103	1	1
46	1	1
106	1	0
121	1	1
80	1	1
312	2	0
93	2	0
76	1	1
47	3	3
521	1	1
21	1	1
155	1	1
25	1	1
275	1	1
25	1	1
284	6	6
61	49	49
427	145	145
771	7	7
63	44	44
199	1	1
48	1	1
717	9	9
3726	1	0
389	10	10
779	0	1
407	11	11
213	1	0
123	13	13
786	31	31
591	20589	103686
162	1	0
6	1	0
208	2	0
36	1	0
765	1	0
413	1	0
776	1	0
1455	20	0
13848	1	0
1023	4677	0
4656	1	0
16514	1	0
3712	1	0
4804	1	0
1688	20	706
6496	1	0
1261	1	0
32781	1	0
1586	2	0
8034	0	1
40896	1	0
374	1	0
2637	1	0
721	1	0
376	1	0
2919	1	0
15193	2	0
1724	1	0
21	1	0
31129	4	0
25771	44	43
21917	1	0
6909	1209	123
10825	0	1
10289	1	0
4910	1	0
22983	13	12
200	0	200
625	1	0
4833	0	1
836	1	0
204	1	0
128	11	10
24179	0	1
4889	15	16
14579	0	1
5619	0	1
2961	1048	315
256	0	1
11512	0	1
115	0	1
21504	29	28
1028	4	0
11397	1	0
10308	2	0
870	775	0
1522	12	15
21048	2	0
11190	1	0
4342	0	1
2570	0	1
2518	1	0
167	1	0
797	0	1
24887	0	1
1399	2	0
3126	0	1
7188	1	0
3889	0	1
44565	0	2
57	1	0
6541	1	0
3954	1	0
1586	4084	0
4509	1	0
500	1	0
2582	1	0
1852	0	1
758	0	1
8005	0	1
27522	1	0
32222	20	165
2776	53	217
4465	0	1
7715	1	0
2574	0	1
349	0	1
1202	0	1
1017	0	1
1589	1	0
6346	1	0
1999	1	0
9985	2	0
4919	0	1
137	0	1
4269	1	0
2825	0	1
135	1	0
33697	1	0
22815	6307	6792
10832	1	0
69	1	0
427	1	0
2885	1	0
11311	0	1
1023	1	0
3456	2	0
31347	1	0
3661	1	0
12857	1	0
35656	1	0
34385	1	0
10769	1	0
1017	2	0
15844	0	1
14368	0	1
650	1	0
164	1003	647
249	1	0
32	5	3
2389	0	1
2905	0	1
3659	0	1
1088	0	1
7042	1	0
295	1	0
8883	0	1
29	0	2
16	0	1
87	674	103
13174	1	0
7551	0	1
4411	1	0
72	6	0
1566	1	0
6366	0	2
256	15	17
203	526	109
5304	1	0
521	1	0
21364	0	2
1360	0	2
2933	0	1
2543	0	1
279	0	1
694	529	174
1854	0	1
2738	267	55
23	0	1
8	0	1
3359	0	1
1597	1	0
1557	1	0
578	1	1
37	1	1
120	1	1
109	1	1
2102	1	0
13197	1	0
55	8	6
67	1	0
123	1	0
14524	1	0
10796	1	0
8075	1	0
12782	1	0
9615	0	1
8790	1	0
232	0	1
6575	1	0
9508	1	0
8688	1	0
6559	1	0
149	1	0
18757	0	1
1040	1	0
8627	0	1
7037	1	0
1531	1	0
4047	2	0
9837	3	1
5420	10	9
33651	1	0
128	1	0
16	1	0
3112	1	0
1785	1	0
2772	1	0
922	1	0
332	1	0
6042	1	0
108	1	0
6659	1	0
3463	1	0
500	0	2
214	17	20
131	1	0
46775	402	0
8392	33	32
54	1	1
49	0	12
72	0	1
40	1	1
3795	0	1
1177	1	1
37	0	1
118	0	1
24	0	2
231	15	17
1699	1	0
328	2	0
52	1	1
49	1	1
141	1	0
15	1	0
4	1	0
89	1	0
2363	11	0
139	3	3
47	1	0
260	1	1
35	1	1
533	0	2
29	0	4
24	0	1
7	1	1
657	0	1
26	0	1
78	1	0
196	1	0
101	0	1
74	1	1
56	1	0
47500	2	0
4861	877	0
986	21	0
8715	0	1
2196	0	1
3974	1	0
335	0	176
56	154	14
80	1	0
596	1	0
844	1	0
1845	4	4
3179	1	0
1092	1	0
78	1	0
951	2	0
15130	0	1
9441	0	46
1147	1	0
275	986	803
6934	2	0
2949	0	1
1381	1	0
1236	0	2
6508	1	0
21177	1	0
4854	1	0
9397	2	0
7371	1	0
1937	4	3
327	1	0
11828	28	221
4003	0	1
1259	1	0
2790	1	0
13921	1	0
11215	1	0
3365	1	0
1218	1	0
587	1	1
34	1	1
141	1	0
2926	1	0
8890	2	0
778	1	0
3723	2	1
4634	0	1
1491	2	0
19581	0	1
6565	1	0
1458	2	0
2760	0	3
9042	1	0
6960	0	1
24	0	1
6	4	0
1855	1	0
819	0	1
8811	1	0
466	1	0
2111	1	0
28	4	0
12535	0	1
2522	1	0
7602	2	0
1032	0	1
2357	1	0
3358	2	0
21453	0	1
3849	1	0
3440	19	20
227	1	0
7734	1	0
85	1	0
1010	2	0
138	1	0
17952	1	0
8456	0	1
560	1	0
2512	1	0
3791	1	0
17147	1	0
10446	1	0
1105	32	29
2595	397	492
1259	1	0
4746	1	0
16190	2992	3171
9378	0	129
1104	0	1
893	0	1
2329	1	0
2739	2	0
12760	5	4
2803	4	0
713	0	1
1038	1	0
2131	0	1
1505	4602	4897
907	0	1
349	0	1
1103	0	2
12865	0	1
19084	0	1
35995	4	0
17157	1	0
11234	0	1
14992	0	1
1997	1	0
2343	0	1
307	1	0
15420	1	0
2993	1	0
1024	1	0
1085	52	3072
10834	0	1
803	0	1
22199	0	1
11773	1	0
2041	1	0
327	1	0
4736	0	1
1330	1	0
912	13	12
375	1	0
635	1	0
4859	1	0
38501	720	0
2988	1	0
26532	1	0
4090	21	20
116	1	0
4137	1	0
4159	1	0
4698	1	0
35632	1	0
19276	1	0
3543	1	0
2868	1	0
3487	2	0
31040	3986	4043
40	0	3
225	1	0
899	0	2
12274	1	0
12919	1	0
2942	0	1
9733	0	1
819	0	76
2149	687	0
32	1	0
666	0	1
1550	0	1
360	0	68
2734	1	0
11361	1	0
860	1	1
23	1	1
297	1	0
1974	2966	3549
71	2	0
1896	20	355
980	0	1
9820	2	0
5754	1	0
7143	2	0
8211	1	0
10985	0	1
31293	2	0
22	1	0
11761	0	1
5596	1	0
8053	1	0
5398	1	0
33928	1	0
252	8	8
625	1	0
524	1	0
1045	1	0
2127	1	0
730	1	0
239	1	0
4349	1	0
128	0	4
8121	1	4
2420	1	0
16328	1	0
14	1	0
494	1	0
156	0	1
5984	1	0
5802	0	1
777	0	1
7708	1	0
223	0	1
55	50	50
1000	20	30
3205	1	0
1070	0	2
315	0	1
3706	1	0
2777	0	1
1071	1	0
5771	0	1
22854	1	0
5669	0	1
9187	0	1
1630	0	1
672	4	0
5955	1	0
666	1	0
8241	1	0
2268	2	0
1268	1	0
2440	57	40
62	1	0
1000	0	1
655	988	0
1349	2	0
246	0	1
1021	2	0
4524	2	0
34723	1	0
26371	2	0
18545	1	0
750	2	0
10666	1	0
774	0	1
1436	2	0
37690	1	0
8600	1	0
37953	2	0
1604	1	0
787	1	0
3778	1	0
3315	1	0
305	26	25
3187	4	0
41320	1	0
3029	1	0
3365	1	0
130	1	0
7144	1	0
49736	1	0
15064	1	0
6369	0	2
11261	1	0
10170	0	1
3196	0	1
21168	2	0
8667	1	0
75	1	0
8396	1	0
17133	1	0
2085	608	0
4732	0	2
2253	0	1
320	0	1
215	0	1
21680	24	23
153	0	1
49	1	0
4931	1	1
32	1	2
317	3	3
113	1	1
66	1	1
42	1	1
619	1	0
9787	0	2
7850	1	0
1818	1	0
4264	1	0
26575	0	1
2268	0	1
22204	1	0
14593	1	0
368	1	0
8485	0	1
29536	0	1
2602	3	2
6489	1	0
69	2993	423
838	20	436
44040	2	0
11096	1	0
5835	1	0
5606	1	0
3149	2	0
3577	17	18
25073	1	0
279	0	1
72	1	1
247	1	1
254	1	1
95	1	1
121	1	1
100	1	1
64	2	2
103	4	4
671	12	12
123	2	2
57	1	1
105	1	1
212	1	1
301	1	0
1029	1	0
1546	1	0
174	0	2
1895	1	0
3821	2	0
31	1	0
5075	6735	4567
1990	1	0
702	35	0
45	0	35
35	0	35
52	1	1
41	1	1
641	1	0
41444	1	0
4760	87	0
2781	0	1
558	1	0
855	1	0
3926	1	0
1848	0	1
9459	1	0
20378	1	0
1462	1	1
81	1	1
541	1	1
45	1	1
1350	15	15
799	1	0
1049	2285	1572
6607	0	1
227	1	0
4618	0	1
21224	0	1
10599	1	0
2830	1	0
27033	1	0
14125	0	1
3276	1	0
3289	1	1
45	10	9
51	1	0
64	1	2
260	1	1
41	3761	4817
4621	2	0
4937	1	0
23407	0	1
5936	1	0
389	1	0
5667	1	0
6213	1	0
5578	1	0
1556	202	202
665	1	0
328	0	1
68	0	1
937	1	0
240	2	0
1499	3	5
947	1	0
224	1	0
1943	1	0
587	1	0
1432	1	2
112	0	1
313	1	0
366	1	1
21	1	1
374	1	0
58	1	1
63	1	1
699	1	0
1483	3	5
35	0	1
68	0	1
179	13	13
66	0	1
89	5	7
1208	1	0
661	0	2
7145	0	1
1943	27	27
1063	1	0
271	1	0
4490	1	0
4224	0	1
2470	8107	7391
2402	1	0
1890	1	0
2648	1	0
237	1	0
446	0	1
5780	0	1
214	0	3
3031	0	1
919	1	0
24	4	4
120	1	0
5877	0	1
4780	0	3
3187	1	0
6962	0	2
6949	0	1
175	1419	0
72	1	0
9161	0	1
860	1	0
11286	26	25
2527	2	0
5139	1	0
8735	0	1
395	1	0
12948	0	1
11483	2	0
20897	0	1
7014	0	1
5858	32	31
9740	0	1
1413	1	0
6396	1	0
6674	1	0
12096	1	0
1346	2	0
1919	2309	3452
3181	1	0
643	20	388
10212	0	1
2013	1148	658
5030	1	0
3174	1	0
4778	1	0
675	1	0
4375	1	0
5434	1	0
3056	2	0
5848	1	0
6198	0	1
16389	0	2
2824	0	1
2839	1	0
14261	2	0
604	2	0
6200	1	0
16902	2436	1707
11956	1	0
824	0	1
624	2	0
6842	2	0
2525	1	0
823	1	0
1229	1	0
1462	1	1
157	1	1
294	19	19
73	1	1
1160	1	0
5676	1	0
181	0	2
8967	1	0
20605	0	1
24803	2	0
13438	1	0
2047	1	0
2036	44	8841
5353	7688	2058
94	35	0
67	75	6
160	85	83
121	8	8
253	177	177
59	465	7510
2822	20	0
90	1	0
8618	2	0
778	1	0
4766	0	1
3144	1	0
14584	1	0
5	1	0
208	1	0
2282	20	597
509	1	0
427	74	185
206	1	0
4715	8	8
1204	1	0
340	0	1
16	0	1
31	1	1
203	1	0
97	2	0
68	1	0
330	2	0
1441	1	0
2994	0	1
26303	1	0
7335	0	1
2324	1	0
2063	1	0
713	3	0
66	0	1
27523	2	0
5849	1	0
1445	1	1
33	1	1
464	1	0
1748	1	0
1876	1	0
1304	1	0
3585	1	0
2588	1	0
140	1	0
486	1	1
19	1	0
1209	1	1
77	1	1
145	28	28
316	1	1
18	1	0
204	1	1
32	2	2
485	0	1
291	1	0
361	1	0
21	1	0
3711	1	0
652	1	0
1531	1	0
221	1	0
69	1	0
7787	1	0
9936	2	0
2111	0	2
3896	4585	4348
2823	1	0
1916	0	73
1770	1	0
2383	34	35
5814	1	0
281	1	0
6564	0	1
1918	0	1
206	1	0
3131	4	0
34	1	0
965	0	1
866	1	0
1348	2	0
1535	1	0
383	1	0
1121	1	0
820	1	0
969	1	0
4139	1	0
130	2	0
173	1	0
559	1	0
1253	1	0
4983	1	0
4937	1	0
586	1	0
1542	1	0
2467	575	34
1962	1	0
1208	1	0
20309	1	0
3166	1	0
26820	1	0
3202	1	0
93	0	1
929	1	0
3535	15	14
358	0	1
140	1	2
31	1	0
332	3	0
200	0	1
1032	1	0
717	0	1
82	1	0
392	1	0
801	0	1
718	3	0
331	1	0
7024	2	0
2362	1	0
854	1	0
3710	1	0
1714	1	0
1008	1	0
33011	0	2
1738	2	0
3206	1	0
712	2548	2519
2340	4030	4335
395	1	0
20938	536	0
347	0	1
529	0	2
1877	0	64
7824	1	0
1002	1	0
16972	1	0
281	0	3
3918	0	3
847	1	0
93	1	0
6777	0	1
998	1	0
3377	8	104
51	621	969
1113	2	0
990	1	0
34	1	1
763	7	6
1497	1	0
38	1	1
2697	1	0
9499	0	1
1034	1	0
2331	1	0
1237	1	0
85	3	0
54	2	0
375	1	0
1118	1	0
1213	1	0
7568	2	0
7125	0	1
795	0	1
20366	1	0
1621	1	0
1544	1	0
1630	1	0
909	0	1
2404	0	2
2674	0	1
2355	0	1
269	1	0
991	1	0
18	2	4
209	0	1
2963	1	0
3111	0	2
211	0	1
1157	2	0
651	644	0
235	0	1
2143	3	6
41	0	1
36	0	1
41	189	243
1916	0	1
162	2	0
6634	0	1
8286	0	1
7544	4	0
649	0	1
235	2	0
863	12	0
118	1	0
8891	20	89
35	0	1
104	20	22
921	100	0
6532	0	1
3976	14	977
81	1	0
5129	1	0
126	1	0
122	1	0
10794	0	1
780	1	0
5989	0	1
10262	2	0
816	0	1
1149	0	1
307	17	12
77	1	0
7518	1	0
1332	1	0
4788	73	47
615	0	1
787	0	2
415	0	1
1250	16	14
56	1	0
104	20	139
88	0	1
4193	1	0
3936	2	0
4772	1	0
2864	5215	4229
1771	3514	3244
3441	1	0
1107	1	4
1165	38	39
4494	1	0
6649	1	0
857	3443	2702
750	0	1
85	0	1
3840	1	0
2282	0	1
2071	0	1
266	64	58
8124	1	0
1573	1	0
21	0	1
141	1	0
420	12	13
1571	0	1
52	26	25
1692	1	0
848	0	266
331	0	1
16389	1	0
2208	1	0
5740	1	3
2200	1085	205
7238	1	0
12335	572	0
715	0	1
648	182	180
1167	1	0
17164	0	1
1339	0	1
866	1	0
6839	1	0
5702	1	0
2041	0	1
773	39	180
80	1	0
3096	1	0
34630	1	0
937	0	1
182	38	37
1323	971	1129
2270	1	0
293	1	0
160	0	1
1008	1	0
181	1	0
2189	0	1
1247	0	306
1158	1	0
7361	1	0
1720	1	0
19154	0	1
535	0	1
1318	690	39
26	1	0
20	0	2
73	1	0
7918	1	0
1974	0	3
3987	1	0
226	0	1
29	2	0
501	1	0
870	0	1
1207	0	2
1650	0	1
2492	1	4088
247	1	0
6317	0	1
2548	0	1
6377	0	1
9889	1	0
1116	34	35
809	1	0
1199	1	0
1441	0	1
161	0	1
848	0	1
111	1	0
58	1	0
575	7	5
640	2	0
454	0	1
4520	1	0
1272	0	1
444	0	1
2024	1	0
1200	1	0
2034	0	322
1672	1	0
246	0	2
3854	4	1
16	1	0
1119	1	0
9447	0	142
64	1	0
31135	0	1
3024	1	0
747	1	0
20273	1	0
27668	1	0
19525	1	0
16149	0	1
881	1	0
515	1	0
18363	1	0
110	1	0
75	0	2
6264	0	1
6640	1	0
816	18	0
99	0	1
7512	1	0
181	1	0
2964	1	0
1589	1	0
10836	1	0
986	0	1
282	0	1
6182	1	0
285	0	1
728	1	0
635	7	7
3267	1	0
3042	1775	1353
5409	85	113
6525	1	0
239	1	0
4434	1	0
3584	1	0
12979	511	107
13990	0	2
14433	0	1
26518	1	0
16357	1	0
7245	1	0
21513	0	1
8827	0	1
1248	731	0
5569	0	1
92	1	0
626	0	1
11281	1	0
4786	1	0
17188	2	0
1927	1	0
5551	1	0
4535	2	0
8175	1	0
223	0	1
1002	1	0
4772	1	0
1481	0	2
6826	0	2
3374	0	1
2039	2	0
6412	0	1
2341	1	0
1785	1	0
3028	14	11
4224	0	1
443	2	4
2519	0	1
1493	0	1
7338	0	1
553	1	0
1896	4	0
1056	91	90
364	0	1
115	0	1
170	1	1
38	1	1
101	1	0
612	2	0
123	1	0
337	0	2
9655	0	1
968	0	1
579	0	1
18949	0	1
1635	12269	13609
210	23	25
62	0	1
7608	0	18
5589	1	0
22	1	0
13006	1	0
21249	1	0
6345	1	0
658	1	0
6433	1	0
18094	1	0
27911	0	2
22830	1	0
8398	1	0
20	1	1
3211	1	1
35207	0	1
2338	0	1
4392	487	236
20316	1	0
5196	1	0
660	0	1
4667	1	0
27	1013	0
76	1	0
6775	0	1
1203	0	1
1385	1	0
3839	2	0
19135	0	1
233	20	186
307	0	1
481	0	1
2506	1	0
26	0	1086
64	2	0
251	0	399
292	1	1
35	1	0
15557	1	0
146	1	0
1236	1	0
1334	1	0
3829	0	1
12273	3	0
1242	0	1
53	312	20315
1339	0	1
2724	1	0
10561	0	1
506	0	1
699	1	0
100	0	1
20	7	0
4252	0	1
628	1	3
1332	0	1
4023	1	0
932	1	0
488	1	0
72	33	32
894	0	2
613	1	0
616	944	970
3424	2	0
1017	1	0
5172	1	0
1571	0	1
1663	3	0
3243	0	1
1287	0	1
3365	0	1
1826	1	0
2307	1	0
108	0	1
975	0	1
1297	40	40
491	1	0
2294	1	0
690	1	0
4838	0	1
1017	572	41
1533	0	1
85	0	1
387	0	1
682	0	4
764	0	2
1150	0	2
3200	0	1
117	0	1
8253	0	1
267	14	15
555	0	1
1421	0	1
328	11	11
494	0	1
761	1	0
160	434	591
3259	1	0
598	1	1
27	1	18
71	1	1
129	1	1
147	1	1
17	1	1
685	1	0
1671	0	1
1123	0	1
5110	1	0
13257	213	0
160	0	1
673	1	0
253	1	0
236	1	0
366	1	0
1310	0	1
209	0	1
1890	0	1
2346	0	1
9579	1	0
627	697	0
5462	0	2
16255	0	2
8901	13	14
1535	834	2
5547	1	0
11869	0	1
7230	1	0
816	4	2
4541	776	318
54	0	1
97	0	1
3212	0	1
9070	2	0
1160	0	1
4506	2	0
1596	113	86
513	22	112
12570	1	0
6055	4	4
64	36	0
598	91	0
22308	4020	5130
1816	1	0
183	40	0
25	2	2
303	1	0
2355	0	1
7395	0	1
4064	0	1
11219	0	3
494	1	0
169	1	0
734	0	1
2834	3	0
9697	0	1
276	0	1
11359	1	0
3474	1	0
15556	35	36
48	1	0
8789	0	1
1578	2	0
3130	2	0
194	0	58
2957	1	0
46	0	1
30	1	1
69	1	1
40	0	75
57	75	0
233	1	0
449	0	4
3052	4803	3555
5167	1	0
1267	1	0
4919	2	0
39	1	1
62	336	346
63	15	15
370	1	0
1259	1	0
1304	20	287
170	1	0
3385	2	0
701	0	1
2306	1	0
2143	1	0
943	2	0
7002	1	0
164	2	0
839	1	0
267	1	0
483	1	0
6455	1	0
9603	0	1
14005	14	3
5	0	1
29	0	1
16	0	2
37	1	0
32	0	1
15	1	0
44	1	1
1816	6926	7491
1689	1	0
6	1	0
26	0	2
1235	1	0
1199	478	0
1427	0	1
7814	1	0
57	1	0
219	1	0
1211	2	0
19425	1	0
6235	27	25
2216	1	0
4599	0	1
4089	0	1
9014	1	0
12602	1	0
117	15124	16744
6703	852	1
6913	10	11
8234	1	0
3964	0	100
108	0	1
1728	844	0
14209	1	0
318	15	15
654	0	1
1570	1	0
2191	1	0
2817	0	1
568	8141	18013
3703	1	0
1878	0	4
385	0	1
820	1	0
121	1	0
4392	1	0
1677	1	0
112	0	1
2392	2	0
92	1	0
1353	2	0
566	27	27
844	20	20
237	14	14
92	1	1
110	2	2
62	1	1
182	1	1
273	1	0
134	1	0
59	1	1
258	1	0
150	1	0
63	1	0
54	1	1
28	1	0
80	1	1
19	1	1
285	55	55
94	1	1
30	1	1
386	1	1
23	1	1
124	1	1
46	1	1
338	1	0
30	1	1
146	1	1
57	1	0
56	9	7
49	1	1
892	1	0
142	2	0
44	1	0
35	1	1
1080	5	5
377	1	0
390	1	0
561	1	0
233	1	0
84	1	0
469	1	0
751	1	0
1337	1	0
23	0	2
176	2	0
90	0	1
19	1	0
772	1	0
66	2	2
90	1	0
111	1	0
954	1	0
7792	0	1
13109	2	0
5966	1	0
14429	0	2
2544	12207	13919
1536	0	3
1541	0	2
494	0	1
9349	11	13
7171	2	0
1249	2	0
865	0	1
4646	2194	2368
445	0	1
2898	1	0
2217	0	1
733	1	2722
1601	1	0
2415	0	3
4660	0	1
2614	0	2
1474	1	0
4705	0	1
7555	1	0
1264	1	0
30862	2	0
484	1	2
24	1	0
3590	0	1
19260	1	0
4217	1	0
1598	0	2
1867	0	1
3586	36	36
127	0	1
4525	20	144
2517	2584	2024
2312	20	165
11469	452	501
3874	3992	4024
1125	0	1
473	0	1
4902	924	177
502	0	1
689	1	0
3015	1	0
1174	0	1
1666	1	0
91	0	1
2498	29	30
66	0	1
185	0	1
1232	0	1
237	179	147
1419	20	1777
240	1	0
918	1	0
195	0	1
79	1	0
2106	1	0
365	2	0
375	1	1
88	1	1
1365	0	1
1410	1	0
2808	0	1
1191	3943	3843
207	1	0
327	0	1
4115	0	1
251	0	1
3193	1	0
3225	1	0
5781	0	1
298	13	0
199	1	0
3226	1	0
598	1	0
643	0	2
8175	1	0
2240	1	0
296	1	0
672	1	0
1265	0	1
570	1	0
761	0	1
2290	1	0
1760	1	0
30	0	78
193	2	0
2515	4281	6000
1592	0	1
104	0	1
151	1	0
872	0	1
1068	0	1
972	1	0
3041	4	0
522	1	0
782	1	0
1226	1	0
507	1	0
394	1	0
5024	1	0
20378	0	1
718	0	2
6340	1	0
539	2	0
29	87	0
1673	20	156
13176	2	0
707	23	22
256	20	24
2861	0	1
12287	0	1
4182	2	0
5776	1	0
12086	2085	3633
3893	4405	2077
20300	1	0
6663	1	0
2802	1	0
1111	48	47
513	1	0
877	1	0
824	1	0
8752	2	0
7486	1	0
3293	1	0
159	1	0
190	0	1
1570	0	2
1543	1	0
4014	0	1
1412	14	0
16262	1	0
231	1	3
1809	0	1
18413	0	1
16395	0	2
647	0	1
73	0	2
2453	0	2
8784	1	0
560	2	0
1045	2	0
1892	1	0
7402	0	1
21	1	0
26930	0	2
2407	0	2
2613	1	0
17279	1	0
8284	1	0
2606	0	35
116	36	7
2036	1	0
750	1	0
1529	1	0
1536	1	0
1553	1	0
12972	3	0
5091	1	0
1896	1	0
5275	1	0
87	1	0
4970	0	1
1732	0	1
1026	1	4
1204	1	0
10758	0	1
4572	1	0
7083	6	5
102	1	0
4080	1	0
696	1	0
837	0	1
802	1	0
939	1	0
158	1	0
2324	0	1
4315	20	0
795	20	707
2522	0	1
386	0	1
1447	0	1
1391	1	0
4688	0	1
1314	1	0
1804	1	0
7359	0	1
1163	0	2
5836	1	0
28753	1	0
294	1	0
859	1	0
260	0	1
701	0	1
7583	1	0
6800	0	1
557	6	7
2101	1	0
12334	1	0
10435	1	0
1081	1	0
159	1	0
266	0	7133
258	1	0
781	20	0
4843	1	0
288	0	1
1377	1	0
1684	1	0
352	1	0
2707	1	0
336	1	0
2017	1	0
17717	1	0
49514	1	0
202	1	0
344	1	0
53	1	0
108	1	0
2546	1	0
10266	1	0
7493	1	0
4378	1	0
3430	1	0
702	1	0
40	0	1
70	1	1
42	1	0
195	0	1
133	1	0
5	3	0
963	0	1
945	1	0
330	1	0
56	1	0
381	1	0
1330	1	0
3746	1	0
4432	1	0
2357	1	0
2042	2	0
2817	1	0
8305	1	0
12509	0	1
1332	1	0
604	3	0
7216	1	0
5310	1	0
2381	1	0
2009	49	48
1232	1	0
9118	1	0
1800	1	0
499	1	0
8540	0	1
30501	1	0
25061	2	0
7013	4	0
2993	2	0
3242	21	71
345	1	0
1771	2	0
10593	1	0
2984	1	0
617	1	0
3924	1	0
4367	1	0
1466	2	0
8668	0	1
14231	6	0
12406	1	0
2550	1	0
698	1	0
843	1	0
6027	1	0
12136	6	0
1363	1	0
118	1	0
3387	1	0
16222	1	0
503	2	0
1488	1	0
1397	1	0
238	1	0
368	0	1
622	2	0
332	0	1
166	1	0
1940	1	0
2035	1	0
6993	1	0
2579	1	0
14097	1	0
2375	1	0
3151	0	1
624	0	1
685	1	0
560	1	0
814	2	0
4851	0	1
159	1	0
4651	1	0
14591	1	0
1130	0	1
2514	1	0
4048	1	0
2747	7	5
3550	1	0
6360	0	1
18934	1	0
2378	1	0
793	21	17
2735	1	0
11134	1	0
120	1	0
7521	29	28
4193	2	3
1929	1	0
874	1	0
3821	1	0
1618	1	0
333	1	0
274	0	1
2208	1	0
2948	1	0
4449	1	0
133	1	0
483	1	0
959	1	0
177	1	0
104	0	1
8436	29	28
2778	0	2
19475	1	0
2037	1	0
18165	1	0
7736	1	0
6367	4	0
9538	935	0
6807	1	0
4293	1	0
798	3	4
12487	0	1
151	0	1
9368	1	0
3844	1	0
1103	6066	6045
2889	1	0
17	1	0
1025	1	0
4990	2	0
1162	1	0
502	1	0
3946	1	0
4600	0	1
982	1	0
269	1	0
2261	1	0
2139	1	0
783	850	558
1611	1	0
2938	1	0
4533	0	1
2285	1	0
818	2	0
527	1	0
991	1	0
1156	1	0
4881	5	6
140	624	31
1749	0	1
208	30	31
1458	1	0
462	1	0
1222	0	1
1987	0	1
1156	0	1
1866	0	62
2832	1	0
4448	0	2
2753	953	827
2597	0	1
514	79	0
1680	1	0
1096	16	17
503	0	1
31	1	0
102	1	0
747	0	1
1086	0	2
4615	0	1
6000	0	1
3482	0	1
2350	0	1
9996	92	78
1191	0	1
206	20	168
30	0	1
113	1	0
2044	0	1
3910	3	3
27	31	52
50	1	0
746	35	445
400	1	0
538	0	1
901	1	0
272	0	1
5031	0	1
1317	1	0
4753	1	0
3855	36	0
1087	20	65
4106	1	0
1296	0	1
5153	1	0
35	1	0
121	1	0
1497	0	1
36	1	0
36	1	0
5931	1	0
131	1	0
1046	0	1
960	0	1
909	21	21
104	0	1
158	0	3
3011	0	1
1466	0	1
2322	0	1
1012	575	538
5654	1	0
3569	936	347
2286	21	22
762	0	4
1484	0	1
630	0	1
1728	1	0
2639	0	1
386	1	0
978	0	1
2269	1	0
409	0	1
4469	0	1
1555	1	0
942	1	0
2878	1	0
2158	1	0
5740	1	0
77	1	0
1132	0	1
101	1	0
272	1	0
24	0	1
85	1	0
5373	1	0
524	21	90
299	1	0
501	1	0
366	0	1
419	1	0
205	1	0
200	0	1
134	0	1
351	1	0
31	1	0
52	4	2
35	7	4
646	21	20
105	1	0
573	0	1
1336	36	34
1021	1	0
970	1	0
832	1	0
134	51	52
348	1	0
632	1	0
1191	1	0
408	1	0
480	544	155
2683	60	60
483	1	0
314	1	0
2072	1	0
118	13	13
614	1	0
327	1	0
1143	0	2
370	2	0
145	1	0
454	1	0
138	1	0
1910	1	0
757	1	0
1595	0	1
2366	0	1
506	0	2
634	1	0
996	41	42
424	1	0
2004	1	0
1022	1	0
495	1	1
19	4	0
238	1	0
644	1	0
263	2	4
331	1	0
74	1	0
1228	1	0
16	0	1
18	1	0
141	1	0
255	0	1
397	1	0
297	1	0
800	8	7
277	40	40
446	0	1
695	0	1
720	1	0
1411	0	1
238	1	0
44	1	0
346	1	0
530	1	0
74	15	0
4395	1	0
929	0	1
4963	1	0
1783	2	0
1499	1	0
73	0	1
34	0	1
16	0	1
95	1	0
1973	0	1
3389	0	1
411	513	0
534	1	0
68	0	2
511	0	1
654	1	0
529	1	0
155	1	0
519	1	0
280	0	1
544	1	0
1566	0	1
70	0	1
61	0	1
275	1	0
496	2	4
625	1	0
482	0	2
207	1	0
6194	1	0
1236	0	1
2852	1	0
55	14	12
34	2	0
160	1	0
2248	0	1
793	0	2
405	1	0
1081	1	0
631	1	0
49	0	1
322	16	16
757	1	0
858	1	0
40	1	0
2035	1	0
633	1	0
311	1	0
558	0	1
2739	1	0
25	0	2
5	0	1
203	1	0
1878	1	0
3560	0	1
5516	1	0
4844	0	1
3016	0	2
1530	0	2
178	1	0
1328	1	0
382	1	0
180	1	1
38	1	1
132	2	0
51	1	1
1241	1	0
28	1	1
2441	1	0
185	1	0
433	1	0
270	1	0
380	1	0
1658	1	0
133	0	1
1208	4155	3263
294	1	0
2710	1	0
373	1	0
3900	0	2
138	0	1
1987	1	0
1153	0	1
157	1	0
1618	1	0
147	2	0
7	1	0
5278	1	0
103	1	0
1873	1	0
1261	1	0
3380	2	0
147	0	1
1793	1	0
4691	1	0
66	1	0
298	0	1
393	1	0
541	1	0
40	1	0
23	0	1
5	1	0
278	1	0
795	0	1
499	0	2
363	1	0
520	1	0
1039	1	0
255	1	0
58	22	21
518	1	0
150	1	0
2373	1	0
1079	0	1
2374	1	0
10263	1	0
749	1	0
1141	1	0
237	1	0
3152	1	0
4110	1	0
1578	1	0
117	1	0
508	1	0
968	1	0
4188	1	0
9591	0	1
78	2	0
1168	1	0
958	1	0
5595	1	0
26	0	1
1990	0	1
2140	1	0
39	1	0
207	1	0
916	1	0
75	1	0
13	1	1
11775	1	0
12	0	1
3530	1	0
1074	1	0
231	2	0
24	1	0
435	0	2
505	0	2
365	1	1
69	1	1
158	1	0
48	1	0
249	1	1
43	1	1
139	7	7
68	1	1
26	1	1
346	1	0
421	1	1
28	1	1
350	0	1
142	1	0
20	1	1
351	1	1
44	1	0
8	0	1
106	0	1
383	1	0
208	1	0
446	45	44
32	112	112
252	1	0
200	4	4
104	9	9
100	1	1
8	1	0
36	1	0
148	1	1
41	1	0
239	13	14
798	1	0
70	0	1
2147	0	1
2080	1	0
5545	1	0
197	0	1
2703	1	0
1796	2	0
712	2	0
42	0	1
514	1	0
13	1	0
236	1	0
604	1	0
724	1	0
94	1	0
629	1	0
54	1	1
23	1	0
209	1	0
555	1	0
121	1	0
719	1	0
37	1	0
292	1	0
1780	23	22
2978	31	30
1092	1055	182
374	1	0
141	1	0
579	1	0
961	0	1
2528	1	0
433	0	1
989	0	1
1158	1	0
107	1	0
57	0	1
27	1	0
880	0	1
265	1	0
316	1	0
149	1	0
61	2	0
3058	1	0
183	1	0
3898	0	2
2010	2	0
8	1	0
2580	252	67
552	1	0
76	1	0
49	1	0
2294	0	1
2199	6	7
284	1	0
796	0	2
507	0	1
31	1	0
2237	0	1
639	1	0
808	663	116
387	2	0
1654	1	0
21	1	0
536	1	1
30	20	235
905	1	0
606	1	0
264	1	0
926	1	0
595	15	15
4914	1	0
2130	1	0
625	0	1
282	1	0
304	1	0
2197	1	0
1357	1	0
424	1	0
611	3553	3588
722	1	0
3413	1	0
11	20	217
31	1	0
673	20	0
372	0	1
1541	0	1
317	0	1
2103	1	0
1249	33	32
14277	1	0
1550	1	0
262	0	1
3070	0	1
6239	1	0
1069	1	0
2110	1	0
2815	1	0
1277	1	0
3341	1	0
576	0	1
121	1	0
11218	73	73
417	0	1
953	0	1
1326	0	1
1438	1	0
113	1	0
97	1	1
28	1	1
56	1	1
168	0	1
37	1	1
140	1	0
512	10	10
1459	1	0
255	0	1
568	1	0
205	1	0
468	1	0
708	9	10
500	0	1
376	0	1
4738	1	0
1108	1	0
57	1	0
61	1	0
322	1	0
872	1	0
591	1	0
557	1	0
61	0	1
469	1	0
404	1	0
626	1	0
181	0	1
141	2	0
49	1	1
604	1	0
3822	1	0
52	1	0
1259	1	0
8	1	0
1425	1	0
104	1	0
612	1	0
5507	1	0
1513	1	0
1277	1	0
38	1	0
801	1	0
1952	0	1
280	1	0
6238	1	0
18713	0	1
1448	0	1
10904	0	1
2056	1	0
515	1	0
258	1	0
415	2	0
51	280	62
41	0	94
666	1	0
1396	1	0
291	1	2
574	1	0
168	727	185
95	1	0
404	38	38
131	1	0
691	1	0
8381	1	0
399	0	1
829	1	0
157	1100	1411
4422	3623	3123
2600	0	1
10946	0	1
112	1	0
2402	1	0
18	2	0
22	1264	80
1099	2	0
7585	0	1
4108	0	1
171	1	0
124	1	0
60	1	0
302	1	0
21	1	0
19	1	0
163	1	0
11	1	0
339	9	9
604	1	0
395	22	21
163	0	1
75	0	1
755	0	1
227	0	1
44	1	0
27	1	1
260	1	0
300	1	0
152	1	0
166	1	0
551	1	0
73	1	0
25	1	0
537	0	1
102	0	1
101	1	0
167	1	0
616	1	0
521	1	0
115	0	1
185	1	0
121	0	2
70	0	1
31	0	1
18	0	2
12	1	0
226	2	0
58	1	0
148	1	0
12	1	0
32	1	0
13	1	0
91	1	0
4	1	0
107	1	0
65	58	56
57	1	0
20	1	0
481	1	0
478	1	0
178	1	0
11218	0	1
1460	1	0
1188	0	1
1123	1	0
3151	408	0
699	0	2
2345	0	1
9885	1	0
12	1	0
142	1	0
13773	4	0
4124	2	0
7946	0	1
6999	0	1
98	1	0
3446	0	1
2800	0	1
2755	1	0
87	1	0
211	1	0
3540	1	0
9458	1	0
4064	1	0
9003	1	0
4250	17	16
11928	1	0
203	1	0
726	1	0
627	1	0
195	1	0
10064	23	493
792	1	0
140	1	0
169	1	0
100	114	0
301	1	0
293	1	0
3574	1	0
352	28	27
2896	1	0
9	1	0
191	0	1
203	2	0
1996	0	1
7721	8	10
2249	0	1
1562	661	0
5996	429	0
8728	0	1
1893	728	97
16918	1	0
3996	0	1
3430	795	0
212	1	0
1490	1	0
1799	1	0
1123	1	1
52	1	1
2200	1	1
48	1	1
125	1	1
26	1	1
2246	1695	237
2350	0	1
1591	0	1
4210	1	0
2901	1	0
32	0	1
7974	20	24
79	1	0
977	1	0
5018	1	0
235	1	0
1162	0	1
266	2	0
283	0	1
3486	1	0
35	101	8211
688	1	0
97	0	1
2682	0	1
4228	37	35
3150	0	1
388	4	4
4331	0	2
2942	1	0
11764	1	0
11489	1	0
880	1	0
363	1	0
1960	0	1
2155	1	0
5711	1	0
127	1	0
6231	766	89
32	0	1
2407	0	1
8367	1	0
352	1	0
970	3	1
657	1	0
316	1	0
932	1	0
94	1	0
7202	1	0
2757	0	1
137	0	1
13471	1	0
11763	0	1
478	1	0
436	0	1
18368	2	0
129	1045	0
18	47	0
1699	0	1
655	0	1
1215	0	1
440	0	1
1652	2	0
2333	1	0
100	1	0
365	133	109
1837	1	0
838	1	0
2055	3969	3545
429	0	1
2050	1	0
2890	248	368
1134	1895	3019
884	2	0
2750	0	2
2308	0	2
7020	1	0
12	3	0
13048	0	1
2121	0	1
323	1	0
2633	1	0
5504	1	0
2318	1724	4057
104	49	48
504	9103	7349
2606	1	0
1898	0	1
90	1	0
1614	1	0
2036	1	0
1917	1	0
1660	0	1
643	0	1
13	1	0
46	20	187
206	0	1
748	20	101
2874	1	0
1898	0	1
3214	0	1
8738	1	0
8383	2	0
2862	19	17
1376	0	1
4364	1	0
4629	1	0
925	1	0
10908	1	0
420	0	1
479	0	2
18048	1	0
1966	1	0
4454	1	0
94	1	0
3916	1	0
7690	2	0
67	1	0
7029	1	0
7529	0	1
1894	0	1
934	1	0
18063	14	13
486	1	0
470	1	0
690	2	0
3040	1	0
10195	0	1
2347	1	0
535	1	0
9141	1	0
2981	0	1
782	1	0
4213	0	1
4722	2	0
535	1	0
1186	1	0
4789	0	1
1511	0	1
255	0	1
10950	1	0
2632	2	0
673	0	1
294	0	1
748	1	0
1241	0	1
5099	1	0
6672	37	36
2273	779	249
6459	2	0
6226	0	1
1531	0	1
14865	2	0
1135	3	1
7432	1	0
6533	0	1
674	0	1
685	680	370
6376	0	1
10913	0	1
13435	1961	2299
1275	3251	3746
140	1	0
1586	1	0
7918	1	0
616	1	0
1522	1	0
3682	16	17
3966	1	0
4413	1	0
2115	1	0
1506	27	26
3421	1	0
799	1	0
300	1	0
13047	1	0
6624	1	0
23539	1	0
15899	1	0
429	1	0
2380	0	1
485	2	0
742	1	0
1479	1	0
892	0	1
27	4	0
3589	0	1
8103	0	1
4948	1	0
6806	0	1
194	1	0
667	1	0
4728	0	1
6268	1	0
7596	1	0
1006	29	30
314	0	1
9085	0	1
2755	0	1
39543	1	0
5900	1	0
2552	1	0
6464	383	115
271	1	0
7039	1	0
2038	1	0
8663	1	0
11045	0	1
1241	0	1
12339	1	0
1814	1	0
1686	0	1
211	2	0
2148	1	0
1060	1	0
4485	1	0
346	1	0
9082	1	0
2621	0	1
2297	1	0
4838	768	112
1538	1	0
104	1	0
1851	2	0
12392	15	14
2050	2	0
12005	3	1
450	1	0
1630	1	0
463	1	0
1846	1	0
5825	1	0
500	0	1
1669	191	308
507	269	0
457	1	0
6593	1	0
227	1	0
118	1	0
1047	0	1
950	1	0
2208	1	0
14220	1	0
1411	947	633
4221	0	1
1377	1	0
56	1	0
70	1	0
25	1	0
1846	0	1
9043	2	0
13372	1	0
4868	26	25
6184	1	0
10268	1	0
4800	4	3
7277	1	0
226	1	0
4649	5	0
6	1	0
23819	0	1
6362	1	0
763	425	0
446	0	1
1699	0	1
6417	1	0
4571	0	1
7738	1	0
1731	13	12
953	1	0
430	0	1
3515	1	0
1101	31	32
16279	892	238
6948	1	0
217	0	1
1388	5095	7096
2319	1	0
3098	946	0
1778	0	1
19826	0	1
381	1	0
384	12	13
1236	0	1
84	1	0
288	0	1
1271	1	0
2998	0	1
120	24	25
934	0	1
505	0	1
1471	0	1
1865	5	5
1192	356	380
652	1	0
153	0	1
1548	0	2
662	2	0
1196	391	126
126	1	0
168	0	1
289	0	3
511	0	2
1639	1	0
8831	0	1
207	32	0
989	0	2
272	3	4
657	0	1
448	1	3
543	0	1
250	0	1
1217	0	1
113	62	0
1434	0	1
1095	0	1
2224	1	0
163	1	0
1082	794	0
1317	1	0
175	0	1
1668	0	1
9304	0	1
1067	1	0
555	1	0
1126	0	2
100	0	1
50	0	1
8232	1	0
694	1	0
357	1	0
1724	1	0
299	1	0
9520	0	1
1497	1	0
4492	1	0
4760	686	490
8552	1	0
1310	3655	2703
9889	0	1
7620	1	0
2280	1	0
964	0	1
7693	1117	668
7132	1	0
274	1	0
4082	3	1
15218	1	0
3647	1	0
16049	0	1
66	1108	680
1518	0	2
856	0	1
2635	0	1
5897	0	1
3284	1	0
6332	1	0
991	1	0
3166	0	1
13595	0	1
8075	0	1
119	0	1
7368	1047	428
239	1	0
5135	1	0
13162	1	0
2743	0	1
1568	1	0
2892	1	0
5922	1	0
736	1012	199
1190	2	0
2336	1	0
4969	0	1
344	1	0
1387	0	1
301	1	0
65	1028	270
52	0	1
171	0	1
206	0	1
7623	0	1
656	1	0
391	1	0
314	0	1
653	2	0
1849	0	1
1211	0	2
1217	0	1
515	0	2
1047	0	1
3229	0	1
7118	1	0
249	0	1
6692	1	0
1136	0	1
524	0	1
2216	0	2
2798	0	1
1550	0	1
240	1	0
1244	0	1
10761	1129	519
10714	0	2
174	0	1
1711	1	0
2465	0	1
2330	1	0
3376	25	24
2488	1	0
1847	1	0
820	0	1
291	1	0
553	33	32
286	1	0
554	0	1
3964	0	1
4075	215	276
3659	1	0
223	20	0
3364	1	0
128	1	0
1307	0	1
98	30	31
1185	1	0
585	1	0
411	0	1
4950	1	0
9367	0	1
872	1	0
497	0	1
4797	0	1
1299	32	33
3386	1	0
1308	0	1
3166	1	0
401	1	0
2816	0	2
300	1	0
778	1	0
3864	0	1
231	0	2
1194	1	0
83	0	1
3299	1	0
1905	0	1
1804	0	1
10032	2	3
9440	1	0
4736	1	0
106	0	1
4	0	1
33	1133	720
22	0	1
124	0	1
3992	2	0
2553	1	0
2145	0	1
4541	11	10
14347	831	48
5351	420	370
3365	20	199
5491	1	0
7745	0	1
7387	2	0
6493	0	1
1169	1	0
1508	0	1
480	35	34
1076	1	0
2594	0	1
344	1	0
6538	1791	2138
6747	0	2
726	1	0
666	0	1
167	6	7
12904	0	1
11385	1	0
2147	5552	6229
1521	11	11
316	1	0
29443	20	62
1402	2276	1669
2130	0	86
6620	1	0
2343	1	0
1417	1	0
138	1	0
76	1	0
523	1	0
1189	1	0
233	2	0
1322	1	0
734	1	0
12919	0	1
695	1	0
13	0	1
1837	0	2
3155	1	0
4027	1	0
2229	1	0
30	1	0
1072	1	0
8230	1	0
8465	1	0
1296	1	0
4294	2329	2306
5548	0	2
11968	2	0
10166	1	0
11599	0	1
688	2395	2184
364	3877	4616
6618	1	0
2502	1538	632
6017	1305	1234
129	1	0
1436	1	0
144	1	0
10	1	0
4103	1	0
842	1	0
15	1	0
10991	1	0
4030	1	0
1980	1	0
22127	1	0
8766	1	0
80	1	0
9134	0	1
27205	2	0
1869	1	0
130	1	0
8834	2	0
1200	1	0
995	3	0
10351	1	0
3648	1	0
8809	1	0
6159	1	0
2887	1	0
176	1	0
1045	1	0
14577	2	0
11089	1	0
1139	0	1
165	1	0
21723	1	0
17163	3	0
4919	264	34
928	148	238
608	1	0
2531	2	0
925	1	0
9741	1	0
8679	1	0
300	1	0
1277	1	0
1493	0	1
2600	1	0
2334	1	0
1253	1	0
3088	1	0
68	1	0
4499	1	0
1678	2	0
9444	564	2
5832	0	2
4472	0	1
837	0	3
7130	1	0
433	1	0
1067	1	0
1817	2	0
271	1	0
17470	2	0
3100	0	2
512	0	1
362	0	2
3315	3139	3204
1394	1	0
1095	1	0
2555	1	0
199	20	559
511	356	638
411	1	0
15250	968	0
21012	0	1
1034	0	1
25511	0	1
5608	0	1
2073	0	1
3377	20	283
2656	191	519
4703	82	0
498	1	0
10369	2	0
13917	1	0
4612	1	0
56	1	0
4962	1	0
1531	0	1
917	20	214
4395	3383	4296
392	9	6
1205	2	0
2917	0	1
2645	20	0
1317	20	521
940	1	0
581	1	0
1164	1	0
24501	1476	1604
505	1	0
90	1	0
3168	20	493
3405	0	1
7005	1	0
2725	0	1
418	0	1
1104	0	1
45	0	1
136	0	2
6258	1	0
3183	3	8
4015	2	0
2779	2892	3202
3716	0	1
1283	1	0
3006	1	0
2271	0	1
8315	2	0
1579	1248	84
3676	1	0
2893	4	31
65	0	2
44	4	11
23	1	0
13	1	0
6107	1	0
5210	0	1
4513	0	1
930	882	451
1511	1007	1882
5109	0	1
1359	1	0
2002	1	0
14474	1	0
192	1	0
1840	2	0
722	1	0
765	10	8
2272	343	341
820	4	4
368	439	189
5389	0	1
1736	0	1
4151	892	24
1011	1	0
4201	1	0
2317	1	0
3307	0	4
1584	1	0
3194	6	0
271	0	2
2262	1089	788
125	47	46
1408	1	0
284	0	1
2134	4533	5309
2818	44	43
5691	1	0
2480	1	0
482	1	0
4235	1	0
2339	0	1
3677	20	341
731	1	0
2367	373	37
1852	0	1
1315	1	0
2307	1245	790
2053	1	0
395	1	0
363	2	0
3323	0	1
938	5814	6238
5011	501	481
508	39	41
1728	1481	1799
11697	1	0
10716	1	0
2083	0	1
1224	0	1
5420	1	0
2613	1	0
1747	0	1
1163	3990	4108
1568	1	0
1036	1	1
30	1	1
982	41	40
3437	1	0
1084	0	2
1123	2	0
691	1	1
35	1	1
13195	1	0
166	1	0
1242	23	23
490	5	5
54	1	1
54	1	1
71	5	5
43	1	1
575	1	0
6145	1	0
6296	1	0
18213	2	0
993	0	1
5097	2	0
7201	5	5
54	56	56
71	576	576
4435	0	577
211	2	0
7392	0	1
4976	1	0
6008	1	0
136	1	0
1872	0	1
1919	2	0
979	1	0
4350	0	1
12090	0	1
1314	1	0
6123	1	0
84	1	0
4817	1	0
4304	1	0
32	1	0
93	1	0
2258	0	6
6557	0	2
6633	1	0
1817	0	2
390	0	1
1057	1	0
784	1	0
9275	1226	1254
821	0	1
12863	0	1
144	1	0
742	3521	2967
701	17	17
590	5178	4878
3098	0	2
58	0	1
62	0	1
4883	0	1
303	1	0
2981	1592	594
1738	0	1
379	0	1
163	0	1
2824	1	0
288	280	2706
2061	0	1
878	1	0
125	24	104
242	5	5
927	0	1
655	1	0
1116	0	2
503	11	10
287	88	339
174	4254	6000
1401	0	1
334	0	5
328	1	0
75	1	0
53	1116	1178
73	1	0
20	1	0
157	3	1
21	1	0
139	1	0
74	1	0
103	1	0
314	4	0
174	1	0
57	0	1
147	0	1
263	1	0
219	1	0
34	1	0
97	0	1
114	0	2
293	0	1
616	0	1
149	1	0
948	1	0
363	0	1
6114	1	0
524	1	0
603	96	7218
139	23	23
53	16	80
53	7991	800
726	1	0
252	0	1
296	1	0
529	0	1
1495	1	0
5295	2	0
370	0	1
756	1	0
14	1	0
364	0	1
298	1	0
3634	0	1
1090	1226	594
4517	1	0
3461	2	0
3835	0	2
2630	1	0
10184	0	1
7417	1	0
5919	1	0
622	1	0
621	1	0
6021	1	0
3897	1	0
4922	1	0
895	0	1
68	1	0
528	1	0
1140	1	0
52	1	0
3985	0	1
3954	0	1
1512	847	443
20	1	1
182	1	0
10273	1	0
1058	0	1
814	1	0
2147	1	0
775	0	1
2886	0	1
1312	0	1
425	1	0
2871	2	0
3976	20	1050
1025	1101	346
847	0	1
5274	8906	9000
5032	2	0
397	270	69
3760	5831	4823
2361	126	239
2687	1	0
8014	0	1
1157	0	1
436	1	0
6157	2	0
5637	1	0
3222	1	0
3161	0	1
1258	1	0
8702	0	2
6360	0	1
5359	0	1
694	0	1
1346	0	1
7193	0	1
584	0	1
345	0	1
653	1	0
115	3308	3812
131	3	0
198	1	0
86	9031	10512
1716	0	1
1623	0	1
497	1	0
3122	0	2
1049	0	1
421	0	1
3335	0	1
549	0	2
411	0	1
822	0	1
9879	0	1
606	1	0
676	0	1
1364	0	1
11631	0	1
1874	10723	16318
5580	4614	6025
6045	1	0
348	3075	2582
1793	0	2
4069	1	0
2963	0	2
56	0	1
2543	0	1
50	1	0
17	3443	3557
482	0	1
28	0	1
214	1	0
109	0	2
1002	1	1
44	1	1
750	1	0
1953	1086	919
6152	1113	897
2734	1	0
5928	0	1
984	1	0
756	1	0
1148	193	390
566	2	0
517	1	0
2156	20	0
1068	1	0
2150	0	1
356	0	1
1703	0	1
1937	1	0
1558	611	38
196	1	0
6831	1644	1099
271	41	41
2490	1	5
669	0	1
3137	1	0
264	1	0
179	1	0
1524	0	2
325	0	1
42	1	0
320	29	28
770	1	0
248	1	0
2940	428	98
69	1	0
2336	0	1
2510	33	35
3030	0	1
854	0	1
735	1385	510
146	0	1
3497	1	0
28	1	0
162	13	12
1025	1	1
34	1	0
3413	0	1
241	0	1
1144	1581	3422
3398	120	96
17	1	0
14	13	8
8	1	0
23	12	7
2345	2	4
780	0	1
97	0	1
4629	1	0
3273	4	5
1044	0	1
1477	1	0
1780	1	0
921	0	1
1397	1	0
1781	1	0
505	1525	1534
1474	7811	7776
1265	45	44
1159	0	1
1771	1	0
435	1	0
5399	0	1
12234	7109	9981
583	1	0
2305	1852	1306
172	1	0
5061	1	0
2067	694	0
7168	497	0
2358	1	0
5142	1	0
8771	0	1
3313	0	2
1713	1	0
9965	1	0
16457	1698	1555
2844	363	686
9959	8	8
1272	0	1
1354	1	0
2599	1	0
5537	1	0
2082	20	1
5637	0	1
4514	1	0
774	1	0
32	3	12
16962	63	772
123	1	0
1427	1	0
1840	2947	3168
2596	1	0
7096	0	1
5608	0	1
625	346	795
52	2	0
480	1	0
479	1	0
4244	590	0
7264	66	0
430	1	0
1364	70	0
92	6	8
4124	1	0
1239	0	2
656	3327	3779
311	1	0
1107	1	0
5171	2	1
1062	700	103
5779	1	0
7006	3013	3000
3071	1	0
1069	1	0
976	1	0
46	2	0
5457	0	1
4188	679	34
1690	0	54
6818	1	0
4521	1	0
136	1	0
15451	0	1
1734	1	0
1396	6346	6907
579	0	1
362	0	1
359	1	0
613	1	0
560	909	835
489	1	0
210	0	1
286	1	0
635	1	0
2350	1	0
630	0	1
460	1	0
210	1	0
1977	1	0
70	1	0
221	1	0
1066	1	0
633	0	1
1224	1	0
61	1	0
763	1	0
28	2	0
126	1	0
877	1	0
137	0	1
212	0	1
2749	1	0
431	0	1
24	1	0
872	6620	7032
6552	0	1
659	2	0
682	0	1
1722	3777	4586
5635	2	0
2802	1	0
8395	1	0
7253	2	0
1395	4	0
224	1	0
1818	1486	1880
4754	1	2
12229	1	0
1705	1	0
833	1	0
1428	1	0
11151	1	0
2795	1	0
5666	882	608
772	1	0
2083	1	0
1215	1	0
3373	0	1
47	0	1
50	4	0
1233	0	3
128	1	0
258	0	1
5172	0	1
1340	1	0
598	1	0
10239	1	0
154	1	0
843	4	4
356	0	1
1203	1	0
221	1	0
135	2	0
414	2	0
3874	0	1
10387	1	0
1911	0	1
1666	0	1
2793	5628	6235
241	1	4
648	0	3
2772	0	1
1890	0	1
1688	1	0
8	1	0
2480	0	1
1834	781	227
9841	0	1
1222	1	0
261	0	1
1509	0	1
566	1	0
2495	0	1
1535	1	0
2115	0	1
2006	1	0
3906	0	1
5357	1	0
534	1	0
2471	1	0
729	1	0
8282	1	0
210	0	3
1041	13	12
5747	0	74
586	1	0
1044	2	0
11450	0	1
4389	0	1
7128	6	7
99	0	1
1915	2	0
1163	1	0
776	1	0
604	0	1
1518	1	0
14	3	1
258	0	1
3007	1	0
779	0	1
1534	1	0
76	1	0
796	75	75
323	1	0
1897	1	0
4890	523	0
10368	1	0
3447	41	2268
67	357	5
85	294	680
116	588	0
363	0	1
1239	328	610
666	1	0
304	0	1
118	0	1
11211	0	1
944	1	0
1142	690	0
85	0	1
6962	1	0
3	1	0
90	964	299
48	0	1
2387	2	5
2912	1	0
1432	0	1
4194	482	163
59	0	1
48	0	1
6140	1	0
910	1	0
8053	1	0
49	1	0
210	0	1
659	2	0
4253	1	0
131	1	0
449	4	0
134	1	0
43	1	0
3682	1	0
926	0	1
610	1	0
1892	2	0
707	1	0
3758	20	223
1857	1970	2207
2361	1	0
3497	0	1
15565	2	0
1403	0	1
1383	2	0
923	2	0
19428	28	29
1963	1	0
710	0	1
72	0	1
1682	7469	8084
100	1	0
4724	7257	8093
19264	0	1
7532	1	0
106	0	1
3761	1	0
1853	1	0
99	1	0
2450	100	0
162	1	0
633	1	0
123	1	0
233	1	0
1352	4148	4629
4830	1	0
3366	960	339
6238	0	1
321	1	2
197	1	0
84	4	3
297	1	0
619	1	0
13	1	0
500	0	1
1061	1	0
1602	1	0
5110	3	6
15234	229	189
554	0	1
493	6239	378
42	4	4
48	0	5557
2154	20	301
5465	1	0
1201	1	0
2101	1	0
6300	1	0
2841	1	0
2373	20	0
1392	1	0
46	1	0
468	1	0
487	20	102
1177	1	0
2376	1	0
1504	1	0
1438	1	0
860	1	0
4407	1	0
1092	54	247
1085	1	0
1208	1	1
38	241	113
1690	1	0
118	1	0
7696	7	6
7193	2	0
1678	2266	1628
1495	5690	5292
6003	0	1
17053	0	1
3777	1311	800
2705	0	1
6757	0	1
2128	1	0
648	783	0
1292	1	0
968	1	0
1512	0	1
1289	0	2
2480	0	1
2267	0	2
1636	1	0
6786	0	6
3850	1	0
927	1	0
377	0	1
554	1	0
201	0	1
364	0	1
2177	893	94
3031	12	13
1120	3	2
2831	663	209
1072	0	1
256	0	1
2749	0	1
1019	0	1
817	0	1
4417	0	1
4216	1	0
3502	0	1
2392	1	0
54	9	10
889	1	0
2268	41	41
231	4159	3008
4616	0	2
87	1	0
294	1	0
3057	0	1
17258	0	1
2485	1	0
345	1	0
77	1	0
2985	0	1
196	0	2
6183	1	0
681	1	0
747	0	1
9668	1	0
4376	2	0
4407	1	0
1270	1	0
6212	0	1
416	1	0
302	0	7
342	1	0
12	1	0
1545	0	1
247	1	0
65	6152	6000
613	0	1
1596	777	633
1459	0	1
341	1399	1420
598	10468	10271
784	1	0
2292	1	0
5917	0	1
1662	1	0
972	1	0
369	2457	4197
670	1	0
18	294	89
4343	0	1
54	0	1
844	1	0
13	1	0
93	8	8
56	1430	1175
990	0	1
328	1	0
66	0	1
34	1	0
1213	1	0
3874	0	1
210	0	1
853	0	1
717	0	1
577	0	2
2144	1	0
6568	20	107
3135	0	1
1368	0	1
1186	2924	3429
4616	19	18
258	1	0
122	0	1
281	0	1
390	1784	1195
1029	3	0
258	0	1
99	1	0
246	0	1
3197	1	0
950	20	22
3267	1140	538
1730	1	0
446	1	0
389	7036	9644
263	1	0
20	1	0
3183	1	0
238	1	0
157	0	1
699	0	1
383	0	2
270	1808	2224
509	0	1
2044	371	55
37	1	0
47	0	1
677	1	0
1020	1	0
812	716	598
1013	1935	3313
880	0	1
1675	1	0
228	1	0
60	0	1
322	0	1
6645	1	0
59	73	0
32	0	1
568	0	1
128	0	1
183	1	2
119	0	1
47	1	0
371	1448	2750
1138	1	0
1611	2	0
6037	0	2
188	0	1
769	1	0
33	1	1
2172	0	1
528	1	0
178	1	3
3694	2	3
1277	1	0
5118	1	0
4687	2	0
1162	686	16
38	0	1
4	3	5
52	0	1
8	0	3
42	0	1
1027	0	2
3843	1	0
681	31	29
587	0	1
2237	1	0
1765	2	0
126	1469	1778
931	1	0
1746	1	0
2094	1	0
102	5124	5376
458	0	1
1527	0	1
4694	0	1
4515	0	1
3852	5	7
3359	1	0
119	1	0
9011	1	0
1419	0	1
2399	1	0
3184	0	2
1272	1	0
600	0	1
4163	1	0
5912	0	1
72	1	0
978	0	1
96	0	1
1105	3	0
56	1612	1378
201	0	1
95	1	0
655	1	1
24	5	5
244	0	1
1791	6080	5520
496	1	0
7899	0	2
355	0	2
3630	0	2
3892	0	1
6638	0	3
1379	1	0
192	1	0
128	1	0
11	1	0
483	0	1
3184	1	0
5074	1	0
897	0	1
2677	1	0
642	1	0
1303	0	1
3631	1	0
8499	1	0
19110	1	0
5117	0	2
1134	0	1
10430	0	2
1371	759	175
19553	1	0
6195	0	1
762	0	2
5013	2	0
341	26	26
2620	1	0
315	0	1
208	0	2
120	0	1
29	0	1
493	0	1
154	0	1
1478	0	1
995	0	1
221	0	1
333	0	1
2992	1	0
7033	0	1
411	1	0
654	1	0
23	0	1
1763	1	0
2881	1	0
630	0	1
466	0	1
1670	0	1
224	1	0
1382	0	1
1729	0	1
5683	682	994
1118	3851	218
918	170	599
8406	5613	6496
726	1	0
333	1	0
402	1	3
1010	1	0
526	1	0
3712	3	0
5580	1	0
5243	1	0
3541	1	0
3840	0	1
5683	1	0
4868	0	1
7813	1	0
106	0	1
902	1	0
1844	1	0
1865	13	12
1421	1	0
1972	0	1
139	1	0
958	1	0
354	1	0
4966	1	0
447	1	0
834	1	0
4998	0	1
10080	1	0
1948	4201	3483
948	43	443
3159	0	1
1634	1	0
1853	3	1
547	2	0
1965	1	0
120	1	0
2943	769	119
1655	0	1
1266	0	1
4740	0	1
2297	1	0
2651	0	1
5494	1	0
116	0	1
731	1	0
759	1	0
499	0	2
28	1	0
160	0	1
1652	1	0
418	0	1
1544	0	2
1312	7216	816
23	0	6881
278	0	1
1343	0	1
3666	1	0
699	1	0
249	0	1
5028	1	0
1112	959	1849
1920	20	275
27	1	0
3475	0	1
3563	1	0
2098	0	2
75	1	0
1725	0	1
4890	1	0
4589	0	3
2246	0	1
415	0	1
12782	1	0
3913	730	0
5829	1030	1397
868	7029	7277
186	1	0
3534	1	0
259	0	1
1672	1	0
4480	0	1
6850	745	324
5429	1	0
1530	1	0
5177	1	0
223	0	1
44	0	1
18484	1	0
2208	0	1
1130	2	0
6499	2	0
667	0	1
1678	1	0
2620	939	308
9633	1	0
952	2	0
857	20	1038
1214	793	1010
133	2	0
2954	558	256
2999	906	728
805	7379	7324
2906	0	1
359	0	1
2853	0	1
844	1	0
294	1	0
1598	0	1
1097	0	1
4748	0	2
8174	0	1
2601	0	1
2286	0	1
2632	0	1
1612	0	2
2719	74	0
1091	438	0
35	1	0
914	0	1
853	0	1
257	0	1
2952	1	0
5546	0	1
3447	1	0
1091	1	0
1828	0	1
3093	1	0
1736	1	0
35323	1	0
11521	1	0
3828	1	0
8764	3	0
10041	1	0
3406	1	0
9692	2	0
11050	1	0
4245	1	0
426	1	0
589	1	0
621	1	0
4240	1337	1786
8855	0	1
981	0	1
172	222	663
1570	1	0
2002	4	4
1018	2	0
26	0	52
131	4235	4648
138	1	0
51	3	3
39	1	1
205	1	1
42	1	1
363	1	0
300	1	0
1326	1959	2031
2479	1678	1028
1195	0	1
2417	0	1
3601	0	1
391	0	1
6525	1	0
743	0	1
1108	1077	1914
533	0	1
1562	699	560
3595	0	1
754	0	2
1113	1	0
2173	2168	2761
55	1	1
52	1	1
3729	0	1
263	0	1
5750	1	0
6404	1	0
179	0	1
155	0	1
277	0	2
895	0	1
355	1	0
911	0	1
712	1	0
1057	0	1
1160	1	0
475	1	0
2216	1	0
361	0	1
1215	0	1
649	0	1
1517	1	0
3587	0	4
783	0	1
283	1	0
403	2	5
2002	1	0
1081	557	765
16650	879	480
4785	1	0
9002	0	1
3065	1	0
1652	1	0
394	1	0
858	0	1
4494	1	0
775	1	0
744	1	0
48	0	1
4378	1	0
8584	0	1
8181	1	0
933	1	0
5527	0	1
92	1	0
1383	1	0
9567	0	1
30	1	0
3938	1	0
10259	0	1
395	0	1
38	568	85
4576	1	0
432	1	0
3092	1	0
300	1	0
63	1	0
876	1	0
16317	1305	3070
765	3	0
18	1	0
2310	1	0
2183	1	0
197	964	690
4002	0	1
4188	1	0
122	600	52
201	1	0
45	2	0
1762	1	0
1437	1	0
5228	1062	1412
1242	456	1802
81	1	0
1249	1	0
1124	9	7
575	1	0
171	1	0
8	2	0
56	20	180
118	1	0
2843	1	0
137	1	0
484	1	0
144	1	0
861	1	0
2839	1	0
5606	1	0
251	1	0
300	1	0
310	1	0
664	1	0
10731	2	6
3374	1176	675
4750	5	4
2775	1	0
4957	0	1
1743	1	0
201	0	2
51	0	1
2211	1	0
1010	1	0
418	0	1
26	1528	690
255	0	1
352	1	0
3	1	0
64	1	0
1624	1	0
127	1	0
1322	0	2
140	18	19
731	1	0
273	0	1
303	1	0
472	1	0
103	0	1
1968	1	0
274	2	0
14	0	2
385	1	0
1024	1	0
639	0	1
531	2	0
618	1	0
780	2	0
55	0	1
111	1	0
568	1	0
1421	1	0
504	1	0
673	2	0
177	1	0
150	0	1
517	1	0
115	0	1
38	12	7
181	0	1
116	0	3
338	1	0
649	1	0
434	1	0
41	1	0
1062	0	1
294	0	1
85	1	0
583	1	0
357	1	0
288	1	0
408	0	3
45	2	0
1365	2	0
316	0	1
123	1	0
3795	1	0
140	1	0
602	1	0
1053	1	0
289	1	0
143	0	1
318	1	0
870	2	0
1940	0	2
292	0	1
7507	1	0
1282	1122	780
364	1	0
679	1	0
107	0	1
838	0	1
387	1	0
413	1	0
178	1	0
116	1	0
1319	1	0
152	10012	15307
830	0	1
58	0	1
2175	903	50
2715	0	1
565	1	0
865	0	1
1883	1	0
4410	1	0
396	19	18
4408	1	0
1437	0	1
287	1	0
146	1337	162
88	0	14471
421	1765	1626
1038	0	1
569	557	671
288	1	0
194	0	1
1026	1	0
162	2	3
109	1	0
1237	0	1
346	0	1
186	1	0
439	6454	5553
1200	1	0
293	1	0
216	4	2
52	1	0
287	0	2
120	0	1
494	10	16
286	2	4
850	1	0
1005	1	0
806	0	1
760	2	0
557	0	2
174	69	71
46	1	0
199	1	0
117	17	17
183	0	2
563	0	1
146	1	0
248	0	1
61	2	0
138	3	0
12	0	1
17	1	0
41	2	2
980	2	0
1203	7	8
168	1	0
105	6	3
23	1	0
143	0	1
484	0	1
714	4	4
1626	1	0
111	0	1
263	1	0
101	3	0
622	0	1
2963	1	0
286	2	0
1207	1	0
716	1	0
96	0	1
143	0	2
247	1	0
2668	1	0
216	0	1
316	1	0
215	1	0
495	5	5
71	1	0
834	0	1
298	0	1
399	1	0
230	0	1
123	0	1
61	0	1
17	0	2
61	3	1
85	1	0
76	14	14
75	1	0
18	1	0
55	15	14
262	0	1
31	0	1
738	1	0
205	0	3
193	1	0
441	1	0
28	0	1
175	0	1
148	1	0
53	1	0
111	1	0
367	404	1167
397	0	1
15	0	2
34	0	2
75	0	1
50	20	173
995	1	0
201	2	0
4730	0	2
619	0	1
1197	834	392
644	0	1
221	0	1
372	0	1
3773	0	1
1005	0	6
728	0	1
549	0	1
332	1	0
97	0	1
87	1	0
1682	1	0
159	0	1
32	1	1
227	0	1
561	1	0
808	0	1
516	0	8
392	1	0
392	0	1
372	0	1
2276	1	0
1407	1	0
2013	1	0
5750	0	1
261	1	0
10196	0	1
2425	0	1
471	1	0
135	0	1
303	1	1
18	0	3
373	1	0
66	0	1
578	1	0
2730	1	0
119	1	0
358	1	0
671	1	0
1466	1	0
246	0	1
1783	1	0
827	1	0
3202	1	0
1695	1	0
186	1	0
14375	0	1
2114	1	0
381	0	1
386	1	0
1248	1	0
509	1	0
121	0	1
160	1	0
507	1	0
1277	0	1
176	1	0
562	1	0
3936	1	0
913	1	0
847	2	0
997	0	1
765	1	0
4308	1	0
1416	0	1
40	2	0
766	0	1
974	1	0
49	1	0
2044	1	0
2729	1	0
134	1	0
303	15	14
273	1	0
109	1	0
925	0	1
169	711	622
326	0	2
219	1	0
154	0	1
289	1	0
463	2	0
23	1	1
1529	2	0
665	1	0
84	1	2
201	3	2
533	1	0
3912	0	1
464	2553	3722
297	1	0
3475	6036	6680
131	1	0
157	1	0
74	1	0
35	3	2
584	1	0
4	1	0
43	1	0
901	0	3
594	0	1
341	0	1
3601	1	0
138	1	3
195	1	0
2560	0	2
1706	0	1
1703	1	0
2357	1	0
398	4	1
31	0	1
1957	0	1
1434	1	0
202	1	0
207	0	1
667	0	1
80	0	1
1873	1	0
2384	2	0
25	2	0
190	0	1
9272	1	0
2130	7	6
558	1	0
3416	1	0
332	1	0
991	1	0
1392	0	1
418	1	0
289	960	1130
1086	0	1
1242	0	1
209	0	1
1300	1	0
61	10	12
131	1	0
383	1	0
50	1	0
105	1	0
673	9	9
206	1	0
133	0	1
1428	1	0
613	3	4
143	0	4
18	0	1
151	2	0
196	2	0
205	1	0
288	1	0
677	1	0
532	0	2
379	0	3
723	1	0
1559	0	1
47	0	1
127	1	0
876	1	0
171	0	1
310	0	3
371	0	1
283	0	1
871	1	0
20	0	2
158	0	2
3508	1	0
379	0	1
299	0	1
4220	12	12
2813	0	1
1015	1	0
4784	2	6
1561	776	191
222	1	0
3140	1	0
60	1	0
113	1	0
169	0	1
201	1	0
337	1	0
2627	1	0
468	0	1
2381	2	0
1521	1	0
1898	0	1
1971	0	3
868	0	1
86	1	3
979	1	0
254	0	1
56	1	0
768	1	0
518	0	1
684	1	0
325	1	0
22	0	3
154	1	0
507	2045	437
1091	1	0
49	0	1
502	7513	8149
1251	18	16
66	1143	540
543	0	4
989	3978	6304
550	3	0
1072	43	43
59	1	1
47	1	1
1838	9	9
2592	12	12
537	12	12
3105	1406	1267
221	1	0
1254	5287	4590
134	730	4276
81	1	0
1105	714	648
1972	536	377
154	0	6
1095	2	0
7530	0	1
2187	1098	563
513	1	0
1152	2	0
982	1	0
2631	43	39
932	743	291
3782	1	0
662	1	0
71	5	9
273	0	1
72	1	0
870	0	1
3053	1	0
4048	0	28
1775	1	0
4359	1	0
6603	1	0
706	0	2
1591	11	11
447	1	0
1534	1	0
768	1	0
671	1	0
404	4	3
418	2	0
397	1	0
216	0	1
771	1	0
590	0	1
111	0	1
2135	1	0
392	1	0
386	0	1
1531	1	0
25	1	0
719	0	1
118	0	1
2360	893	408
914	0	1
1187	1	0
73	0	1
164	1	0
550	1	0
2303	1	0
446	0	1
1087	1	0
6833	0	1
2293	1	0
702	0	1
182	1	0
88	0	1
271	1	0
188	1	0
31	4	0
186	1	0
251	1	0
140	6	6
299	1	0
106	1	0
20	1	0
280	1	0
57	1	0
334	1	0
269	1	0
59	1	0
238	1	0
225	1	0
95	1	0
118	1	0
254	1	0
1327	1	0
630	0	1
780	1	0
2356	0	2
2086	1	0
1088	1	0
16	1	0
2016	3	5
5068	0	1
365	2	0
113	1	0
636	1	0
668	0	1
343	0	1
56	1	0
1021	1	0
207	0	1
67	0	1
29	1	1
182	1	0
704	1	0
301	1	0
213	1	0
191	0	3
185	1	0
126	1	0
434	594	0
137	0	1
390	0	1
381	1	0
1134	0	1
684	6	4
1970	1	0
5789	0	1
97	1	0
144	1	0
421	0	1
1294	1	0
6135	1	0
933	9	7
313	1	0
173	1	0
682	1	0
366	0	1
2128	1	0
427	0	1
847	1	0
153	0	1
133	1	0
375	2	0
136	0	3
1255	0	1
2061	1	0
1412	1	0
30	1	0
4908	1146	1535
581	1	0
266	1	0
76	3	4
1259	1	0
201	0	1
4081	7226	7722
288	1	0
1989	1	2
1530	4394	3320
682	1	0
624	1	0
77	1	0
462	1	0
2699	1	0
140	5164	5937
921	1	0
687	2	0
352	1	0
2165	1	0
511	0	1
308	0	1
799	1	0
344	0	1
1420	0	2
619	0	1
222	1	0
1084	0	2
500	0	1
1751	1	0
4084	0	1
1328	0	1
219	0	1
1370	0	1
906	1	0
454	4206	4765
47	1	0
115	1	0
1059	0	1
271	1	0
987	1	0
2149	1	0
6076	8	10
119	1	0
6180	0	1
1359	1	0
266	1	0
6393	0	1
5172	0	1
4498	21	22
1992	0	8
11529	1	0
270	0	1
663	1	0
3421	0	1
992	1	0
2535	1	0
475	1	0
1252	1	0
2282	1	0
1866	0	1
1926	0	1
60	0	1
449	1	0
56	1	0
710	0	1
4690	1	0
65	1	0
779	1	0
805	1	0
1248	1	0
2970	1	0
4719	0	1
1394	0	1
7958	1	0
1626	2	0
310	1	0
297	1	0
5181	1	0
440	19	17
915	2	0
131	1	0
120	2	0
2129	1	0
2607	1	0
1347	1	0
1616	1	0
3349	1	0
8687	1	0
650	1	0
211	1	0
35	0	1
2070	14	14
321	0	1
123	0	1
16	1	0
50	1	0
614	1	0
180	1	0
208	13	7
2138	0	1
1811	0	1
171	0	1
3801	0	3
1978	3	0
2367	1	0
2045	1	0
238	1	0
323	1	0
709	0	1
516	1	0
1088	1	0
115	0	1
216	0	1
651	0	1
1647	1	0
1225	0	2
1965	1	0
1676	1	0
886	3	4
680	1	0
712	0	1
1671	0	1
520	1	0
642	2	0
5586	4	4
1111	2	0
8197	1	0
97	0	2
868	1	0
1582	1	0
372	5006	5477
412	0	1
1331	0	1
113	1	0
116	2	0
1002	0	1
132	0	1
212	3	0
606	2	0
23	1	0
31	1	0
299	372256	42616
6161	0	1
3958	0	1
6282	0	1
558	0	1
4772	0	1
1397	0	1
539	0	1
993	1	0
14911	0	2
3952	0	2
2008	37	38
5635	0	1
1376	1248	510
73	0	1
612	278	0
2330	0	1
2898	1	0
3316	2	0
1068	1	0
320	1	0
398	1	0
2789	0	1
53	1160	715
57	3	1
5	0	1
23	0	2
7	0	1
175	0	1
7328	1	0
3035	1	0
3862	1	0
17	0	812
14	557	108
36	1	0
145	1	0
2348	1	0
668	0	1
6719	0	1
1069	0	1
3749	0	1
559	0	1
3481	626	0
207	0	1
4485	0	1
283	1046	0
665	0	1
13434	0	2
3605	0	3
2999	1	0
5357	0	1
8313	5603	5560
2834	1	0
3170	0	1
544	0	1
64	18	20
1418	0	1
1047	0	4
574	1	1
23	0	1
2226	0	2
132	0	1
1486	0	1
3238	0	2
742	0	1
31	0	1
24	0	1
1464	14	17
1524	0	1
774	0	1
3094	0	1
5817	0	1
5063	2	4
476	1	0
6930	24	26
905	0	2
353	1	0
2655	1	0
2110	0	1
46	0	1
623	0	1
304	1	0
4747	1	0
8571	0	1
19050	0	3
193	436	0
2334	0	1
2463	0	3
195	0	1
2349	0	2
468	0	2
1081	0	1
5198	1	0
15	483	0
6471	0	1
2977	0	2
884	0	1
19624	1	0
14958	1	0
7	1	0
844	1	0
5478	55	54
888	1169	0
189	1	1
83	0	1
54	1	0
31	1	1
11278	2	0
9368	1	0
9874	1	0
2276	1	0
14366	1	0
17301	2	0
4480	1	0
30191	0	1
9484	1	3
462	1	0
17160	1	0
1138	0	1
580	2	0
7060	0	1
4788	0	1
268	0	1
6412	0	1
1000	0	1
3562	1	0
4448	0	1
14662	0	1
555	0	1
690	0	2
1734	0	2
227	0	1
385	3	6
31	0	1
6557	0	1
1851	0	1
2142	0	2
235	0	2
285	0	1
1999	0	2
1294	653	137
5728	0	1
1064	0	197
6324	0	1
8433	0	1
170	4	2
64	1	0
1565	0	2
527	0	1
588	0	2
971	520	116
200	0	1
309	0	1
1130	0	1
1989	42	44
386	0	1
2792	0	3
4426	0	1
406	0	1
869	621	385
1183	0	2
764	1	0
2274	2	3
549	1	0
706	55	0
247	0	2
99	0	2
4312	0	2
126	1	0
1620	1	4
911	0	1
2348	0	1
1124	1	0
2288	0	1
159	1	0
1396	0	1
1006	0	2
690	0	1
2577	1	0
956	0	1
828	0	1
792	0	2
2975	0	1
100	0	1
480	0	2
1033	0	1
2778	1	3
237	0	2
885	0	2
238	9	11
147	631	567
3332	0	1
159	1	0
850	0	1
1066	0	1
2379	1018	208
738	1	0
8303	0	1
825	0	1
4619	0	1
253	0	1
3436	0	1
940	0	1
5932	0	1
1419	0	3
72	0	1
40	0	1
570	119	586
2039	0	2
1291	1912	1375
583	2550	4329
530	0	1
830	0	1
48	0	1
1733	0	1
201	0	1
567	16	18
5605	0	2
1305	0	1
618	0	1
1963	1	0
3	820	0
2270	0	1
489	0	1
826	0	1
2559	0	1
904	0	1
736	1	0
2244	0	1
9268	1	0
1354	0	1
828	8	10
4683	0	1
1200	0	2
615	0	1
6020	0	1
27	1160	605
2997	0	1
295	0	1
6657	1	0
3364	0	1
1835	0	1
194	6	5
23	567	0
21029	0	1
2303	1	0
6099	0	1
12965	0	1
4694	1	0
1480	0	1
2468	0	1
2599	2	0
2060	2633	61
611	0	1
30	0	1
1713	0	13570
840	0	2
1952	0	2
2507	1	0
242	2472	0
2237	42	41
253	0	1
1610	0	1
1028	0	3
1050	0	1
1360	0	1
270	0	1
1260	1	0
204	0	1
309	96	0
886	0	1
1327	148	190
112	0	1
78	2	0
2731	0	2
149	0	1
705	2	3
292	0	1
1200	438	0
1948	0	2
3422	0	2
1755	0	3
4689	0	1
3041	0	2
4205	0	4
3306	1	0
200	0	1
1346	1	0
5159	1	0
12049	0	3
296	0	1
56	0	1
12102	453	132
1290	0	1
2049	758	13
1167	1	0
722	3	0
7048	0	1
4091	0	1
5705	1	0
135	0	1
1674	0	1
2393	827	0
581	0	1
4582	0	1
937	0	1
2245	0	1
174	1	0
636	1	0
1368	0	1
1556	1	0
285	0	1
1643	1	0
1977	0	2
4705	1	0
2474	0	2
2559	0	2
491	1	0
694	0	1
1061	0	1
716	1	0
12453	1	0
5307	0	1
2888	0	1
66	0	1
171	2	0
38	1	0
34	498	159
2193	0	1
1616	1	0
4070	1	0
212	743	182
6813	1	0
4983	23	22
305	20	162
1791	2350	1905
887	1374	2075
3811	0	1
7826	0	1
681	0	1
826	1153	145
5733	2948	1847
3019	4264	4891
1002	1	0
1913	2	5
53	2	5
1482	0	1
4619	12	13
2244	5556	4809
8221	0	3
1640	1	0
18137	1	0
71	0	1
121	1066	222
1814	0	1
613	0	1
898	0	1
1746	0	1
1094	1577	1287
597	0	3
2695	0	1
1529	0	1
11512	1	0
1668	766	0
56	10	9
226	0	2
121	1	3
4966	0	1
323	0	3
138	12	14
420	0	1
817	0	2
6475	0	1
1419	0	1
12111	0	1
1768	0	2
7400	18	18
942	14	17
5216	0	1
411	0	1
1052	0	1
923	1175	968
3711	1	0
2315	0	1
1395	1121	220
10	0	251
739	0	1
81	27	0
70	0	1
707	0	1
14885	0	3
2267	0	2
2812	1	0
1377	1	0
2985	0	4
2156	0	2
3699	21	158
2764	1	0
1064	4610	6455
2429	0	1
8580	0	1
2924	0	1
3595	2	0
45	0	3
22	0	2
1881	0	1
8842	0	3
2075	1	0
6238	978	0
15402	0	5
5812	0	2
8591	0	1
3286	1	0
719	0	1
3298	0	1
1120	0	210
3106	525	83
355	1	1
47	1	1
492	0	6
519	0	2
43	0	1
1721	0	1
6888	0	3
2661	0	1
1403	0	1
4186	1296	1001
5522	0	1
3101	1	0
5638	0	1
2318	18	15
879	0	1
2109	0	1
966	0	1
1103	0	1
944	670	0
53	1	0
1184	0	1
1188	0	1
2210	6031	999
98	60	130
229	4	4
190	68	68
131	20	20
76	40	7307
458	0	1
3811	0	1
962	0	1
2696	0	2
1725	0	1
1071	0	2
8805	0	2
3418	0	2
1557	1	5
4384	2	4
396	0	3
15117	0	2
515	6	8
127	1	0
1698	2	4
723	0	1
151	0	1
849	0	1
325	1	0
343	0	1
1202	0	1
5788	0	1
190	0	1
2997	705	153
201	0	1
4503	0	1
187	522	0
311	0	1
1887	0	1
190	0	1
490	0	1
546	0	2
4387	0	1
1393	0	1
1368	20	21
759	0	1
294	0	1
912	19	21
1368	0	1
940	0	1
746	430	130
2146	0	1
555	0	1
10051	1	0
16699	1	0
99	1	0
315	2	0
97	1	0
2354	1	0
29849	2	0
26585	1	0
11629	1	0
3386	1	0
8250	1	0
4554	1	3
1194	0	1
1319	0	1
1723	13	14
4716	683	370
3328	2	0
301	5257	7063
399	1	0
1218	0	1
7351	0	1
5610	1	0
9563	1	0
1778	0	2
1554	0	1
202	1	0
9613	0	1
5414	0	3
782	0	2
5651	2	0
705	0	1
24	0	1
1746	0	2
612	1	0
2380	0	1
10044	1	0
948	0	2
4771	0	2
1770	14	16
1618	0	1
1601	0	1
955	2	4
313	0	1
608	3	4
5094	0	1
2549	5186	3160
2066	2181	2416
1712	1	0
1482	0	1
132	0	1
5990	0	1
2424	0	1
10936	0	1
117	1104	1143
1936	0	1
2310	0	1
9136	0	1
254	0	2
2130	0	1
3879	0	1
529	0	1
1751	0	1
1593	0	1
3513	0	1
2225	0	1
2815	0	1
62	45	46
2472	7160	7677
1210	0	3
2091	0	1
224	1369	284
7229	0	1
2886	0	1
15337	0	1
2536	0	1
1695	2949	3217
2329	0	1
5144	1	0
2062	2604	2607
15023	0	1
368	0	1
881	0	1
10627	1	0
324	0	1
715	1	0
297	0	1
564	0	1
241	32	29
2735	1	0
278	0	1
1769	1	0
656	2	3
2499	0	2
270	1	0
99	0	1
594	0	2
219	1	0
63	0	1
465	803	351
6107	222	0
559	0	1
719	888	1180
956	0	1
889	21	22
10274	0	2
1081	0	2
2334	566	0
2336	0	2
948	2	4
2898	0	2
625	395	0
1557	0	1
435	0	1
3795	0	1
29	0	1
1088	0	1
266	1	0
55	1	0
28	0	1
7	464	271
1545	0	1
4568	19	21
550	0	1
2035	1	0
1070	0	2
223	0	2
6604	0	1
1645	0	2
9202	2255	1633
3240	0	1
61	1	0
1813	0	1
61	0	1
1715	0	1
11470	0	1
14552	12	11
107	1	0
958	1	0
245	1	0
851	1556	1020
584	20	276
982	1	0
232	1	0
10325	1111	1189
1153	28	27
66	2	0
5758	2	0
1087	912	879
10183	790	275
61	2	0
495	1	0
5010	1	0
4624	1	0
2435	1	0
2698	1	0
1367	1	0
1624	1	0
5230	1	0
9	1	0
464	2	0
8868	0	1
482	0	1
1685	1	0
1175	1	0
1114	847	530
6795	1	0
138	3	1
8737	1	0
7690	1	0
2081	1	0
10336	1	0
9906	1	0
1293	0	1
13475	1	0
11622	1	0
15196	1	0
18262	1	0
459	1	0
480	1	0
1052	1	0
1945	0	2
17163	0	1
2566	1	0
3179	1	0
3198	1	0
1403	1	0
4436	1	0
899	1	0
1562	1	0
3536	1	0
2918	1	0
21658	2	0
14077	0	1
2039	0	1
337	0	2
2297	0	1
641	0	1
913	0	1
965	1	0
1699	0	1
938	614	60
590	1	4
4957	1	0
2144	0	1
747	0	1
667	0	1
3423	0	1
1165	1	0
1007	0	1
882	0	1
599	20	22
1173	10	13
7504	11	13
1498	0	2
2018	0	1
215	0	5
760	0	1
318	0	3
2047	0	2
338	0	2
2551	1	0
270	2	4
3310	0	3
72	1	0
3552	3085	3000
409	1	0
1320	0	1
741	0	1
673	563	994
59	1	0
7358	0	5
13182	0	1
2107	0	1
87	0	2
647	0	1
4109	0	1
104	0	2
418	0	1
110	0	1
979	0	1
595	0	1
2647	731	0
40	1	0
681	0	1
848	0	1
131	0	1
2309	0	2
3682	0	2
2295	0	1
160	0	1
2535	2	0
1239	0	1
807	0	2
3949	1	3
1424	0	2
3085	0	1
10167	4	5
303	0	1
5744	0	1
1007	0	2
354	0	2
4316	0	1
3911	4533	5257
2305	0	1
1485	0	2
3156	0	1
1864	778	247
1918	0	1
3715	1	0
16984	0	1
5909	0	1
394	0	1
422	0	2
1917	0	1
295	0	1
157	0	1
861	0	3
6759	0	1
4284	1	0
6279	1	0
7470	0	1
2091	1	0
3436	0	1
114	0	1
13095	0	1
2381	0	1
1546	0	2
14247	2	0
418	6	0
3195	1	0
21093	1	0
2277	1	0
1175	1	0
3175	0	2773
2039	1	0
9339	2	0
5421	0	8184
11677	1	0
17646	1	0
5487	1	0
11600	1	0
5813	0	1
490	9	10
9882	1	0
8047	0	1
2128	0	2
1232	3457	4109
2099	0	1
73	0	1
101	0	2
2929	0	1
3208	0	2
1290	0	2
1504	0	1
829	0	2
3268	0	1
2498	0	1
212	1	0
4574	17	21
2090	0	1
4026	770	0
536	0	1
2273	0	1
50561	1	0
1910	1	0
61852	0	1
18250	0	1
599	0	1
3188	0	2
616	1	0
611	0	3
829	0	1
4661	0	1
440	1	0
450	0	1
1905	1	0
6023	1	0
957	1	0
2981	0	1
245	0	1
303	12	12
961	0	2
5069	0	1
86	0	1
626	1	0
160	1161	645
481	0	1
1461	1	2
575	3648	4146
855	4858	4865
2883	0	1
932	0	1
867	0	2
409	2	4
1396	0	1
1679	9167	8048
3621	2	4
696	0	1
260	0	147
1216	0	1
99	0	1
92	2763	3682
3227	0	1
1437	3947	3177
839	0	2
1299	0	1
1702	0	2
1856	20	19
69	32	34
107	6	8
1516	0	1
210	26	13
2908	0	1
4593	1	0
765	1	0
725	24	26
238	0	2
391	2	1
495	3905	418985
142	10	10
225	12	9
66	3879	7030
126	1	0
191	1	0
22	0	1
1434	0	1
164	0	1
112	1	0
326	11	14
698	0	2
4135	1	2
1268	35	36
1931	1	0
691	0	1
3049	0	2
534	0	1
70	0	2
675	0	2
4601	0	1
659	0	2
3181	0	1
3381	0	1
7935	158	280
1789	0	1
295	0	1
1255	0	2
98	1684	1473
650	1721	746
3442	0	1
372	389	0
4935	0	1
20939	1	0
12282	1	0
2158	2	0
19690	0	1
600	1	0
15005	1	0
4264	2	3
3171	1	0
8224	1	0
21547	1	0
19321	1	0
7135	1	0
12477	0	58
5342	0	1
258	1	0
6050	1	0
15732	1	0
5370	1	0
577	1	0
625	1	0
10215	1	0
8117	1	0
11350	1	0
9501	1	0
1721	1	0
1492	1	0
18799	1	0
78	2	0
2217	1	1
35	1	0
4717	0	1
7499	1	0
29422	1	0
8370	0	1
800	905	871
267	0	1
29	0	2
8919	0	1
824	0	3
615	1	0
1177	0	1
3643	1498	473
2107	0	2
1072	0	2
6552	0	1
63	0	1
3280	1	0
366	0	1
1411	1	0
404	0	1
371	0	1
4252	0	1
1311	1	0
1006	0	1
319	0	1
750	0	1
4783	1	0
1257	13	21
3142	0	1
4792	4	6
882	0	1
549	1	0
2712	1	0
2679	0	2
1209	0	1
274	0	2
1161	0	1
30	0	1
985	0	1
434	0	1
5018	0	2
785	1	0
922	0	2
2934	0	1
1978	0	1
1542	0	1
941	1	0
473	7	9
3495	0	1
3599	1	0
2450	1	0
5225	0	1
4485	0	2
42	0	1
4886	0	2
29	0	1
1036	0	1
1185	0	1
416	1	0
1315	1	0
1601	0	1
1875	0	1
2326	0	1
399	0	2
269	0	1
851	0	1
483	857	0
1206	19	19
1020	1	4
694	0	1
1347	0	1
52	0	1
875	0	1
1120	3	4
214	1	0
812	0	1
858	0	1
3106	1	0
427	0	2
3547	0	1
366	0	1
2568	807	0
3447	1	0
34	1	0
10	0	2
1574	0	1
2920	0	2
4821	0	1
3372	0	1
381	0	1
12946	0	3
4007	0	1
390	0	1
1632	0	2
396	0	2
418	0	1
1300	0	1
721	0	1
2629	0	1
694	1	0
4675	0	1
96	0	2
1680	0	2
3394	0	1
1495	0	5
2709	1	0
4128	28	29
2698	1	0
16	1	0
171	3	0
136	1	0
797	0	1
2082	1	0
3394	0	1
162	676	256
9424	8973	9601
4076	1	0
1091	0	4
1034	1057	73
867	0	1
183	1	0
4519	1	0
6610	1	0
120	0	1
6346	3	0
24	9	36
11	0	1
14	0	1
39	0	1
33	9	8
21	4	7
34	1	0
13669	0	1
956	0	1
6490	0	1
942	0	3
3555	1	0
9126	0	1
11026	0	1
117	1	0
5235	0	2
106	1	0
11494	0	1
297	0	2
10095	1	0
171	1	0
732	0	1
23	630	237
2388	1	0
1991	0	1
3301	680	789
16861	2	0
15787	1	0
4674	32	33
3969	1	0
4960	38	38
6294	2	0
3797	1	0
1909	566	198
1750	1	0
1986	1	0
2360	0	2
20082	1	0
4329	0	1
9136	1	0
2908	1	0
11896	0	1
8624	2	0
5613	1	0
3453	1	0
34664	0	1
1229	0	1
14177	0	1
8510	0	1
1768	0	1
4379	0	1
5391	1	0
8153	0	1
667	0	2
5946	960	476
1394	1824	1143
1255	2	0
720	89	72
265	0	1
1727	0	1
2212	0	1
1053	0	2
224	1	0
757	0	2
793	0	1
6933	1	0
2500	1	0
1711	0	1
415	0	1
942	2	4
371	0	1
3160	0	2
184	0	2
539	0	2
447	0	1
1929	0	2
2451	0	1
523	0	1
546	34	34
1497	1	0
30	548	271
351	2	4
8031	0	1
3771	0	3
1857	1	0
3910	1	0
586	0	1
1131	0	1
26971	1	0
4	1	0
18946	1	0
5244	1	0
418	0	2
551	1	0
10660	1	0
697	1	0
5517	1	0
12031	1	0
1250	613	15
4454	1	0
4708	1	0
22225	1	0
13352	1	0
350	1	0
4580	0	1
10723	0	2
14231	8	11
777	1	0
1700	1	0
14574	0	1
12473	1	0
269	0	1
1701	1	0
3727	1	0
758	1	0
1236	1	2
1132	894	460
4041	1	0
4454	0	1
2194	0	1
3852	0	1
602	0	1
1417	0	1
385	0	1
160	611	0
329	0	1
2214	0	3
2555	0	1
3937	0	1
88	0	1
455	17	19
189	0	1
293	0	1
1007	0	1
3735	0	1
4409	1	0
5087	0	1
1186	0	1
96	0	1
1780	0	1
482	1	0
1737	42	43
497	0	1
4351	1	0
747	541	85
4467	1	0
1077	0	2
912	0	2
964	0	1
5609	0	1
2032	2	3
1565	2	0
941	0	1
1513	1	0
134	4864	2862
76	1	0
4	2	0
186	0	1
1177	825	1346
707	0	1
282	0	1
2252	1	3
584	0	2
4282	2	4
3042	5	7
10899	1	0
4311	1	0
423	631	0
1767	0	1
6226	3977	5031
5290	0	2
2819	0	1
5978	0	1
3567	0	3
578	0	1
4528	1	0
3204	0	2
2568	0	1
199	0	1
2510	0	2
5612	0	1
2867	0	1
7127	0	1
3362	3	0
8738	0	2
1031	0	1
479	1	0
3148	0	1
1588	0	1
1275	0	1
198	6	12
900	15	17
637	0	2
341	1	0
800	0	2
635	0	3
26	0	2
1648	1	0
1740	0	2
2774	0	1
5471	0	1
1902	0	3
1563	0	1
4035	1	0
458	0	1
365	0	1
1789	0	2
25	0	1
2674	1	0
449	0	1
2360	0	1
1763	0	1
187	0	2
1029	0	2
300	4523	4681
3965	1	0
2332	0	2
53	0	2
2851	0	1
1820	3	4
879	1	0
2547	0	1
930	653	0
5662	0	1
1778	0	1
104	0	1
2290	0	1
4175	0	1
619	0	1
1858	0	1
7117	0	1
1262	0	2
959	1	0
1470	1	0
227	0	2
5012	0	1
389	0	1
230	1	0
4057	4	0
1973	0	2
908	0	1
1657	16	19
1209	0	1
1359	0	2
580	0	1
11864	1	3
19267	1	0
610	0	1
9070	1	0
14001	1	0
2787	0	1
341	1	0
3052	15	14
180	1	0
254	501	122
62	1	0
1228	1	0
936	0	1
803	362	0
1608	1	0
3135	1	0
821	1	0
1264	1	0
1866	1	0
1185	1	0
2074	10	10
1600	1025	202
7208	0	2
854	0	1
3930	1	0
123	0	1
24978	0	1
20370	0	1
1477	79	409
195	0	2
907	0	2
2476	2581	2625
4466	1	0
289	1479	220
760	1	0
707	1535	1621
1675	791	233
4829	936	502
771	533	1351
5092	1	0
5469	4	0
546	1	0
2619	0	2
2921	17	16
1635	1420	1714
4736	6709	8486
576	1	0
626	1	0
740	1	0
1804	0	1
7237	0	3
391	0	1
3909	0	1
339	1	0
13	1	0
40	0	1
11	1	0
48	0	1
638	32	33
565	1	0
77	0	1
882	377	2354
1845	0	2
1120	1	0
210	0	3
76	750	1173
3141	0	1
550	29	31
53	0	2
54	0	1
1994	13	15
164	1	0
2538	0	1
61	0	1
584	976	992
2138	0	1
570	0	2
611	0	2
181	0	1
7260	2038	1421
1029	0	1
451	1	0
252	0	1
4373	0	1
797	4366	5156
4038	2515	3025
1376	0	2
403	0	1
23	0	1
1122	0	1
863	0	1
1271	779	1058
1062	36	14
45	1	0
3046	0	2
500	0	1
59	0	1
4467	0	1
183	0	1
1295	0	2
1577	0	1
102	1	0
437	0	1
1031	0	1
3748	1	0
26	1	0
772	0	1
816	0	1
124	0	3
4709	2303	2606
654	1	0
6017	0	1
40	0	3
4767	0	1
1247	0	2
1278	2	0
3863	1	0
330	1	0
1652	20	169
579	234	0
7029	0	2
532	0	1
6333	0	2
1556	0	2
1902	2044	2379
207	0	2
4428	0	1
462	0	2
11846	0	1
916	0	2
742	40	261
1288	28	8
1673	0	1
2727	0	3
77	0	3
1458	1	3
1827	0	1
124	2	0
1142	0	1
805	0	1
2505	0	1
2110	0	1
115	0	1
8205	0	2
19	0	1
5128	4	4
954	0	1
4266	1	0
641	1	0
1203	0	1
304	0	2
155	1	0
1825	0	3
1490	0	1
6540	0	1
645	0	56
1767	0	1
1914	1	0
7190	0	3
1033	34	33
274	0	2
344	1	0
1232	0	1
475	0	1
1033	1	0
196	1	0
11941	2	0
7543	1	2
695	1	0
1715	0	1
13163	0	1
2087	0	1
26159	0	1
2977	4	0
491	0	1
941	1	0
14394	0	1
2503	0	1
3993	1	0
3798	10	11
3052	1	0
3803	0	1
276	2	0
1396	0	1
2477	1	0
4802	0	1
4174	1	0
50	8056	1454
3062	0	1
1014	0	1
4767	0	1
749	2	0
2001	0	2
1143	0	2
105	0	1
29	0	1
5	0	1
6	0	1
23	412	145
645	0	1
4438	0	1
480	1	0
925	0	3
58	0	2
829	0	2
767	3	6
6278	0	1
915	950	229
33	1	2
187	1	0
68	1	0
5339	0	3
818	1	0
786	0	2
1650	0	3
3115	0	1
7017	0	1
7569	0	2
5784	0	5
2182	0	3
1216	0	1
1513	0	2
603	0	1
46	1	0
213	0	1
19	0	1
425	0	1
5940	780	567
1808	0	1
3656	2	3
1253	716	309
1073	0	4
1784	0	1
718	3	0
1227	0	5
3415	1	0
6948	0	2
565	1	0
22	1	0
10	1	3
26	843	0
3927	0	8
591	0	1
1253	0	1
6232	0	2
1729	2	0
7883	2	0
143	0	1
1581	2	0
190	0	1
5298	0	1
638	0	1
3426	1	0
3991	1	0
361	0	1
227	0	1
826	1	0
1028	0	2
158	0	2
1080	0	1
232	1	0
1048	1	0
1301	0	1
50	2635	3709
938	0	1
4743	0	2
401	524	23
38	0	1
527	3	4
70	0	2
3747	0	1
3772	2	0
711	0	3
602	0	3
4851	1921	1972
2435	0	1
4693	0	2
3676	0	1
5040	1	0
1038	0	2
1194	0	1
3722	1	0
2973	5	8
6100	0	1
4062	1117	819
2409	0	2
8289	0	1
2370	0	2
563	0	1
4942	0	1
1280	0	5
8655	0	2
1259	1	0
1085	1	0
5898	0	2
10702	1	0
4939	1	0
1231	0	1
1902	0	2
243	16	18
1642	0	1
14893	1	0
2642	2	0
5731	1	0
12552	1	0
6610	2	0
2618	1	0
926	1	0
15963	0	9
13546	0	1
258	0	1
2431	0	1
1686	0	1
5551	0	1
62	1	0
149	1	0
12204	0	1
6614	1	0
994	0	2
495	1	0
1857	0	1
2640	0	1
240	0	1
2368	1	0
1944	0	2
1831	1	0
820	0	1
10776	1	0
683	0	3
8715	0	1
1197	0	1
2159	0	1
382	0	1
2803	958	0
4546	0	2
1150	0	1
734	0	1
354	1	0
52	0	1
55	4	4
1481	0	1
557	0	1
162	0	2
67	1	0
391	1	0
1495	0	1
699	0	1
1229	1056	45
350	1	0
301	0	1
282	1	0
276	17	19
813	18	20
234	0	1
3450	0	2
1701	0	1
983	1	0
11733	0	1
116	1	0
126	0	1
440	1	0
1465	0	1
1914	0	1
3279	1145	1173
1163	0	1
2354	0	1
320	0	2
2763	1	0
385	0	1
279	1	2
1650	0	1
275	0	1
2430	20	477
1457	0	1
4465	0	1
152	192	50
2626	1	0
3707	0	1
807	0	2
666	1	0
54	0	1
2176	23	22
909	2553	1683
565	0	1
41	1	1
1763	0	2
740	0	5
675	0	1
226	0	1
848	2137	5298
2126	0	1
1049	0	2
763	0	1
1862	0	1
309	0	1
1799	0	1
1857	153	25
1994	2831	2779
4139	1	0
1611	8	8
1955	0	1
12061	1	0
6287	1	0
19948	0	10
5432	1	0
33	1	1
88	1	0
14903	1	0
4758	1	0
546	1	0
7492	1	0
1487	1	0
24261	1	0
10432	1	0
1767	2	0
5266	2	0
3024	2	0
122	16	17
2011	0	2
519	0	2
274	0	1
14827	0	1
2162	2	0
145	1	0
7305	0	1
106	23	26
98	572	0
1396	0	1
116	0	1
10672	1	0
123	0	1
2083	1	0
1084	0	2
101	16	18
141	2	0
908	18	19
854	57	55
312	1	0
93	1	0
1725	0	961
107	0	489
3842	1	1
17	1	1
1105	1	1
45	1	1
245	36	36
1900	1	1
43	1	1
5548	3	0
100	1	0
15	1	1
1051	1	0
4126	1	0
4660	0	1
3110	1	0
617	1	0
1573	3	0
5685	1	0
5206	0	16
8355	0	107
4587	1	0
7225	38	36
70	1	0
20927	4	3
9848	0	11330
1001	1	0
509	1	0
67	1	0
481	1	0
247	1	0
500	16	17
204	2	0
698	1	0
200	4968	103
64	0	1
4190	0	1
1670	0	2
1754	1	0
4209	1	0
1750	1	0
3399	0	1
3801	0	4
1376	0	2
287	0	2
141	1	0
3819	1	0
1205	0	1
1755	1	0
1959	0	1
401	42	45
354	0	2
475	4	11
6	4	0
5	0	1
22	1	0
15	1	0
6	1	0
20	3	5
14	0	1
20	1	0
43	0	1
5	0	1
174	0	3
332	1	0
231	0	1
21	0	1
1152	32	33
4502	0	1
1271	0	4
2097	1	3
3161	0	1
265	0	4
5135	0	1
1820	0	2
2282	0	1
963	13	15
1030	1	0
212	1	0
1828	428	0
2979	0	1
5769	0	1
717	1	0
2788	0	3
2026	1	2
1294	0	1
1638	0	1
2090	0	1
1091	23	25
7425	0	1
1737	0	3
276	1	0
488	1	0
105	0	2
375	1	0
1053	0	1
175	1	3
6	0	1
12	0	1
25	0	4
35	0	1
222	23	24
559	1	0
923	0	1
2144	0	1
3973	0	1
15080	0	2
554	0	2
1595	1	0
1908	1	0
414	0	1
1540	0	1
426	0	2
119	0	1
395	0	2
1494	0	1
3443	0	1
2036	0	1
1173	0	1
224	0	1
3303	0	1
42	0	2
296	0	1
336	6298	6009
3245	6257	5248
1297	0	1
5284	1	0
1027	1	0
1062	0	1
1020	0	1
1740	0	1
2113	0	1
5869	0	2
71	0	1
1240	0	2
211	0	1
2694	1	0
947	0	1
578	0	1
22	0	1
4785	1	0
761	0	1
3145	551	0
226	0	1
574	1	0
401	1	0
2900	0	1
224	0	1
814	0	1
250	0	2
60	0	1
306	0	2
1948	0	1
612	0	1
209	0	1
1045	0	1
2102	3	4
1076	0	1
1915	1	0
816	0	2
462	0	1
172	0	1
5339	0	1
183	0	2
313	0	2
873	0	1
448	0	1
3585	733	0
120	0	2
3323	0	1
553	0	1
31	0	1
2731	0	3
1080	3	11
9572	2	0
2740	0	2
22307	0	2
755	0	2
1261	0	1
4650	0	1
976	0	1
871	0	1
193	1	0
2506	35	37
183	0	1
255	0	1
9960	0	3
828	0	1
747	22	21
4610	0	1
2881	0	2
657	0	1
27	0	1
85	1	0
414	0	2
3315	2	4
537	0	1
4268	12	19
6836	0	1
4354	0	2
118	0	3
2298	0	2
992	0	2
881	0	1
156	1	0
3686	0	1
7751	0	2
2860	1	0
501	0	1
2303	1	0
1232	0	3
3659	0	1
1028	0	1
7500	0	2
454	0	1
9098	1	0
532	1	0
342	0	1
1991	0	1
3230	0	1
2487	1	0
339	0	1
836	0	1
3816	0	1
4032	0	1
1187	1	0
455	1	0
4245	0	2
129	0	1
1872	0	1
105	0	1
1296	0	2
829	1	0
5	1	0
1318	0	1
5223	0	3
97	0	2
366	0	1
8522	19	34
2635	826	1800
371	0	1
2429	75	0
960	0	1
299	1	0
2409	0	1
234	0	1
927	0	1
1326	0	1
47	0	2
1761	1	0
320	0	1
1712	0	1
5928	0	1
1412	0	1
554	36	39
51	0	1
618	0	2
73	1	0
74	0	1
581	1	0
573	1	1
42	0	1
436	0	1
1614	1	0
1242	0	1
1078	2	3
2099	0	2
779	0	1
1250	0	1
1835	0	2
2682	0	2
2807	0	1
2813	0	1
57	0	2
4563	0	1
357	0	1
4110	1	0
365	0	1
42	1	1
411	35	0
474	0	2
18243	0	1
2725	0	2
2598	0	1
1209	8	6
196	1	0
706	0	1
271	0	2
1256	0	2
2848	0	1
792	1	0
2154	1	0
1118	1	0
5385	11	12
4550	0	1
282	0	1
3279	0	1
12512	0	1
669	0	2
2519	0	2
5094	20	622
806	56	331
590	1	0
75	41	40
131	0	2
3263	0	1
484	0	1
232	0	2
8398	0	1
1558	2	0
245	2	0
1911	1	0
2862	0	3
6431	1	0
30	0	1
888	0	1
2177	0	1
13624	0	1
9316	0	1
4089	1	0
322	1	0
5554	0	1
8566	0	1
2590	0	1
1558	0	1
1770	0	1
1778	1	0
540	1	0
603	0	2
3985	0	1
4218	0	1
7972	17	20
859	0	3
3817	0	1
1385	0	3
1548	0	1
595	0	2
1609	36	38
1750	0	1
2019	0	1
1355	486	0
22	1	0
22	1	0
2101	0	1
8	0	1
21	0	1
1863	0	1
1184	0	1
3690	0	1
7689	0	1
17828	1	0
2215	0	1
3662	0	1
6628	0	1
7823	0	1
345	0	1
2204	0	1
1013	1	0
84	1	0
51	0	2
116	0	1
8	0	1
16	3	4
46	0	3
3328	0	1
1810	0	1
2176	0	1
1424	0	1
81	0	1
2387	29	30
2659	0	1
7364	0	1
585	0	3
586	0	1
1437	0	1
1942	0	1
45	0	1
449	1	0
4795	0	3
7186	1	0
7507	0	2
7162	0	2
3293	1	0
2304	2	0
9376	3	4
790	0	1
3041	0	3
1563	0	1
118	2	0
4515	0	1
10500	0	1
2885	1	0
3151	0	1
599	0	1
27831	1	0
1141	0	1
3246	1	0
6581	1	0
6	3	0
809	1	0
2189	1	0
46914	1	0
8254	1	0
4088	1	0
8200	1	0
1043	1	0
36786	39	37
1839	0	1
1123	28	29
1447	0	1
2372	0	1
1317	0	1
396	619	0
436	7	8
1026	2	0
910	0	1
1489	5	7
5866	0	1
232	0	1
940	1	0
1301	1	0
5222	0	1
1600	0	1
64	0	2
3316	1	0
319	1	0
840	0	1
1126	2	0
2342	0	1
2971	0	1
2162	1	0
4342	0	1
7085	0	1
7279	0	1
3674	1	0
1504	0	2
3029	0	2
4694	0	1
1993	0	1
11066	0	1
5502	1	0
1391	1	0
383	0	1
620	1	0
3912	0	1
6143	0	1
413	1	0
1729	1	0
330	1	0
77	1	0
1367	0	1
17133	1	0
10251	0	1
2898	1	0
2697	1	0
33	0	1
955	1	0
4354	0	1
15489	0	1
3595	1	0
4947	0	1
813	2	0
14858	0	2
1828	4	0
880	2	4
1635	0	1
1126	0	1
380	0	1
654	1	0
241	0	1
23	1	0
446	4	4
13214	20	212
938	820	836
74	0	1
1746	0	1
325	0	1
626	0	2
7838	1	0
4447	0	1
307	0	2
872	0	1
264	100	4243
777	0	1
287	2	5
2117	0	4
612	0	1
3361	0	1
2134	0	2
5192	0	2
158	12	14
1214	2	0
1513	0	5440
158	0	1
158	100	4746
38	0	2
711	3	7
1564	0	1
402	0	1
1128	0	1
2597	1	0
6713	6	246
926	0	1
1213	1	0
1008	38	39
212	1	0
11	1	0
989	1	0
352	0	1
4914	0	2
1234	0	1
99	0	2
947	0	2
1050	0	1
457	0	2
335	0	2
2626	0	1
3786	1	0
255	1	0
447	1	0
2225	0	2
9278	0	2
5578	0	1
3428	0	1
2152	1	0
7634	2	0
1488	1	0
14251	0	1
2681	2	0
13854	1	0
1504	3	1
22327	1	0
1170	1	0
3616	1	0
720	1	0
89	1	0
6965	4	5
10406	0	2
864	0	2
445	0	1
7547	1	0
1217	1	0
11306	2	0
20993	0	2
3339	0	1
1174	19	18
2063	0	2
4311	0	1
373	0	3
81	61	0
702	2898	2691
5749	0	2
829	0	2
1173	27	28
3304	0	1
900	0	1
845	20	2
264	1	0
1123	0	1
1150	0	2
767	3	0
169	0	1
228	0	1
24	0	1
1149	0	1
257	0	1
235	0	1
120	0	2
524	3	54
126	3	0
1299	0	1
383	0	1
2981	0	3
411	0	1
1152	0	1
1043	0	1
407	1	0
6125	0	2
311	0	1
13835	1	0
12145	0	1
13792	1	5
111	1	0
41	2	0
486	1	0
32203	1	0
80	3	2
14968	1	0
3150	1	0
2566	1	0
2331	1	0
1335	1	0
7888	1	3
1473	256	4757
70	3	3
19	1	1
78	1	1
24	1	1
52	1	1
175	0	2
25	1	1
48	203	0
502	1	0
14546	1	0
4870	0	1
2403	1	0
912	0	3
8477	2	0
1927	0	1
6974	1	0
1331	1	0
9682	0	1
1363	1	0
879	1	0
990	1	0
29611	1	0
16929	1	0
33552	0	1
2617	0	1
10745	1	0
6444	1	0
19730	1	0
1742	1	0
32354	2	0
6174	1	0
8361	1	0
4204	0	1
2129	0	1
2748	2	0
12741	2	0
4210	1	0
13402	1	0
368	4	2
27556	1	0
16166	0	1
1349	1	0
10465	0	1
132	0	1
2708	2	0
5115	1	0
7681	1	0
191	1	0
4742	0	1
360	0	1
4995	0	2
186	0	1
306	2	4
60	1	0
246	3	0
34	0	1
8180	0	1
16291	0	2
2243	0	2
5392	0	1
8799	0	1
25	0	1
12754	0	1
3529	1	0
9452	13	14
480	1	4
1604	0	1
120	1	0
309	0	1
25	0	1
2598	0	1
4151	0	1
238	0	1
47	0	2
2253	1	0
8833	0	1
8858	0	1
579	0	1
1995	0	1
1635	40	39
8969	0	2
3283	0	1
592	0	1
692	1	3
3901	1	0
1305	0	1
900	0	2
17	1	1
1383	0	1
22904	1	0
3131	0	2
1785	0	1
4540	0	1
4192	1	4
9427	0	1
606	0	1
2856	0	1
1218	4	6
5752	0	2
6746	0	1
69	0	1
414	0	2
6677	0	1
1382	0	1
17027	0	1
8056	0	2
3974	0	1
181	0	1
1818	0	3
2554	0	1
5168	0	1
86	4	4
1360	0	2
3472	0	1
2885	1	0
137	0	1
706	25	26
2134	0	2
279	0	1
774	3	5
1434	0	2
597	0	1
645	51	40
941	20	124
99	1	0
1895	0	1
2392	0	2
504	1	0
3976	0	1
352	0	1
2064	0	2
453	1	3
1269	0	2
1604	0	1
3115	1	0
1132	0	1
2106	1	0
460	1	0
35	0	1
409	0	1
2449	0	2
2604	0	1
5054	4	4
544	346	1
920	0	1
70	10	12
245	0	1
37	0	1
25	2	4
1363	0	1
1447	0	1
859	0	1
4845	0	2
161	0	1
836	1	0
214	1	0
472	0	2
1373	0	1
1638	0	1
184	0	1
2522	0	1
2245	0	1
726	0	1
240	56	58
9099	0	1
9954	1	0
129	1	0
941	0	1
1413	1	0
137	1	0
891	2	0
329	1	0
91	1	0
1399	1	0
7089	0	1
4935	0	2
7649	0	1
12746	0	1
8764	1	0
1836	1	0
1462	1	0
180	0	2
73	0	1
25	1	0
32	0	1
7733	0	1
2525	0	1
2055	1	0
1562	0	1
282	0	1
1129	0	2
138	0	1
12200	1	0
305	0	2
6624	1	0
3018	1	0
2546	1	0
376	1	0
858	1	0
471	1	0
760	1	0
718	1	0
3297	1	0
1951	0	2
11105	0	1
9663	1	0
3772	0	2
3265	1	0
1337	0	1
9866	1	0
2017	1	0
587	2	0
471	1	0
1572	1	0
12539	19	20
2586	0	1
2969	0	1
3399	23	24
148	0	1
1190	0	1
352	0	1
163	0	2
1142	33	34
198	0	1
8349	1	0
47	0	1
184	0	1
1454	0	1
452	0	1
887	0	2
388	16	17
1674	1	0
11508	0	1
120	0	1
1561	0	1
15042	1	0
75	13	14
1500	0	1
471	0	1
157	0	1
373	0	2
45	0	1
814	0	1
6547	0	2
215	1	0
202	1	0
16	0	1
294	0	1
2380	0	1
1698	0	1
3659	1	0
1331	0	1
2043	1	0
244	1	0
7581	0	1
1955	0	1
1553	0	1
676	0	2
548	0	1
11156	0	3
8020	0	1
1238	0	2
245	63	0
523	0	2
368	512	12
3958	0	1
1116	1	0
455	0	1
881	0	1
173	3	0
5	1	0
19	1	0
73	1	0
14	3	0
1788	0	1
756	0	3
3233	3	0
616	30	32
543	7	9
2054	0	1
1075	0	1
49	0	1
401	0	1
335	0	1
408	1	1
39	1	1
404	1	1
35	0	1
25	93	4
50	0	1
2063	0	1
373	0	5
5987	0	1
2599	2	6
3686	0	2
452	0	1
651	0	1
592	0	2
1213	0	3
6889	22	24
11313	11	13
2037	0	1
1195	0	1
6179	0	4
303	1	3
1657	0	1
180	0	1
2823	0	1
649	0	1
748	1	0
165	0	1
397	1	0
23	0	2
8834	1	1
53	1	1
14389	15	14
7880	1	0
23032	1	0
23	1	0
8729	1	0
3350	1	0
6722	1	0
28020	0	1
19607	0	1
12592	1	0
6017	1	0
14927	0	1
2974	1	0
7233	1	0
199	1	0
3035	0	2
3729	1	0
6048	1	0
5239	1	0
10489	0	1
4872	2	0
693	1	0
1076	1	0
3909	0	45
192	1	0
808	1	0
536	1	1
41	0	1
474	1	1
24	1	1
246	0	1
64	1	0
30	1	1
314	1	1
31	0	3
32	11	0
70	0	1
271	1	1
44	0	27
4034	2	0
7132	1	0
907	0	62
4640	0	1
126	0	1
57	0	2
7732	1	0
5092	0	2
204	0	1
1324	0	1
1691	0	2
4442	1	0
2106	2	0
11764	0	2
4307	0	2
689	0	1
5390	0	1
1131	0	1
2026	0	1
1967	0	1
141	0	2
548	0	1
332	1	0
3682	0	1
2988	0	2
2506	0	1
51	0	1
409	0	1
302	0	1
537	0	2
3734	0	1
4072	1	0
33	0	1
19	0	1
1846	1	0
1470	0	1
634	0	3
101	420	267
104	1	0
79	1	0
778	1	0
45	0	2
1150	3	4
1029	0	1
586	0	1
6830	0	2
8330	1	0
2327	1	0
1914	0	1
804	1	0
34034	1	0
48252	1	0
14362	0	1
3612	1	0
25165	0	1
808	0	1
304	0	1
826	1	2
5867	1	0
256	1	0
1724	1	0
470	1	0
9031	0	2
442	0	1
705	1	0
1598	2	0
868	0	1
3694	0	3
9575	0	4
1285	0	1
1969	0	1
4905	30	33
9687	0	1
4002	0	1
172	1	0
553	0	1
2200	0	1
2182	0	2
142	0	2
2216	1	0
2678	0	2
1527	0	2
6211	0	6
1097	0	1
5058	0	1
426	0	2
1771	2123	2212
2768	0	1
1672	0	1
7402	14	17
562	2	4
341	1	0
5905	0	2
4345	0	1
504	1	0
53	1	0
695	1	0
4211	0	2
9437	1	0
2808	971	0
3439	1	0
121	1	0
3553	48	51
195	0	1
1962	4	5
5743	0	1
566	1	0
173	0	1
76	1	0
2737	1	0
3107	0	1
430	1	0
78	0	1
285	0	1
142	1	0
46	0	1
1476	0	2
373	1	0
297	1	0
315	0	1
1268	2860	2454
730	0	1
605	3428	2682
939	1	0
767	0	1
652	2	0
1699	0	1
21075	0	1
58	7	6
1774	1	0
1010	1	0
1286	0	2
24	1	0
9	0	2
76	0	72
41	0	36
83	1	0
9135	0	2
404	0	2
18976	2	0
4016	0	1
452	0	2
8763	0	2
4931	0	1
39154	0	1
5102	0	1
21760	1	0
723	1	0
33771	0	1
12949	1	0
6487	0	1
19567	14	14
958	1	2
239	1	0
858	0	1
4191	0	1
1451	1	0
5376	0	2
346	0	1
8016	0	1
415	0	1
6921	0	1
1773	0	1
1406	0	3
457	0	1
429	0	1
336	1	0
301	1	0
697	0	1
13070	0	1
1851	0	3
4477	0	1
5500	0	1
902	0	2
402	0	1
5938	0	1
237	0	1
3629	0	7
216	0	1
473	0	1
446	20	22
6022	0	2
799	0	2
184	0	2
812	1	0
20	0	1
143	3	4
852	0	1
76	4	6
101	11	15
93	809	0
22	1	0
1130	0	1
875	1	0
1573	0	1
138	0	1
7917	0	1
352	0	1
6054	0	1
1433	0	1
```
