## Supplementary material for "SABER: A Multiparental Tomato Population Leveraging Wild Relative Diversity for High-Resolution QTL Mapping": Data S1 (part 2 of 4)

```
4181	1	0
491	1	0
736	1	0
10770	0	2
72	0	1
37	0	1
26	0	1
282	1	0
3969	1	0
3467	0	1
91	0	1
1441	0	2
301	0	1
3662	0	1
583	1	3
140	0	2
2194	0	1
1516	0	1
28	0	1
26	0	1
5460	0	2
3614	0	1
5129	0	1
690	0	1
2875	1	0
35	1	0
3490	0	1
1506	0	2
14433	1	0
4683	1	0
1965	2	5
1434	0	1
571	0	298
436	0	1
30841	0	1
2149	1	0
28531	0	1
1699	1	0
3541	1	0
4544	1	0
16436	2	0
4658	1	0
11727	1	0
4116	0	1
956	1	0
9974	1	0
13264	0	1
2157	1	0
29644	1	0
15454	1	0
39492	1	0
1384	1	0
995	0	1
671	1	0
709	1	0
545	1	0
11033	0	2
1042	0	1
7682	1	0
400	36	36
4550	1	0
1511	1	0
3553	0	1
3601	1	0
74	1	0
6382	1	0
7592	1	0
7552	0	1
4104	1	0
768	0	2
962	1	0
2545	0	1
747	0	1
1652	0	2
633	0	2
399	0	1
7831	0	1
8532	19	18
13276	0	1
2751	1	0
475	0	1
2690	0	2
1060	0	1
52	0	2
837	0	1
814	0	1
5816	0	1
134	0	2
118	6	9
981	16	16
373	0	1
1476	0	1
121	0	1
3197	1	0
18481	0	1
3604	1	0
375	1	0
1509	1	0
635	1	0
21423	1	0
181	1	0
23516	0	1
3662	1	0
12605	1	0
8398	0	1
1885	1	0
19544	1	0
9981	2	0
5232	1	0
1453	1	0
7390	1	0
504	0	1
969	0	1
13529	1	0
5059	1	0
2910	0	2
3919	2	0
3975	0	1
4842	0	1
5754	0	3
9089	1	0
2242	0	1
9069	1	0
9872	0	2
49041	1	0
52	1	0
4897	2	0
309	1	0
23152	1	0
2476	1	0
12115	1	0
119	0	1
4894	1	0
8825	0	2
1398	1	1
22	1	1
2970	0	1
741	6	5
5367	0	2
1102	0	4
21	1	0
664	1	0
1234	0	1
732	69	72
1106	0	1
1968	0	1
688	0	2
3164	0	1
3534	0	7
3514	0	1
732	0	2
6896	1	0
4089	1	0
3928	1	0
26	1	0
243	26	25
124	1	0
81	1	0
23	1	0
101	1	0
14	1	0
21	1	0
93	18	21
87	0	1
216	4	6
325	0	1
4145	1	0
5286	0	1
1364	0	1
4319	0	1
5584	1	0
660	0	1
423	0	1
298	1	0
2673	0	1
926	0	1
5279	0	1
1570	0	2
546	1	0
71	0	1
182	0	1
1368	0	1
2838	2	0
2432	1	0
5697	0	2
1132	0	1
4365	2	0
6833	0	1
5184	0	1
4212	0	1
4922	0	1
9519	0	1
3901	0	1
5435	1	0
1007	0	1
227	13	15
1340	1	0
620	0	1
10229	1	0
415	1	0
1369	0	1
635	0	1
4479	0	1
3186	0	1
674	0	1
2579	1	0
536	1	0
93	1	0
442	240	16
1031	0	1
1059	1	0
697	44	43
14957	40	43
418	0	2
1158	0	2
533	0	2
6134	0	2
4641	1	0
2523	0	2
804	1	0
14882	1	0
1071	0	1
5503	1	0
3166	1	0
6010	0	1
731	0	1
13470	0	3
3420	0	1
8805	1	0
269	1	0
1369	3	4
3051	20	21
93	0	1
569	0	1
2644	0	1
2837	1	0
9664	1	0
1312	1	0
21293	1	0
187	1	0
16	1	0
698	1	0
560	1	0
8622	0	1
1367	1	0
7544	1	0
1029	1	0
294	0	1
1126	0	1
3424	2	0
4375	1	0
199	1	0
7261	1	0
69	4	0
4448	1	0
37824	1	0
777	1	0
4263	0	1
165	1	0
333	1	2
7722	1	0
2025	0	1
4013	0	2
289	0	1
5569	0	1
8655	1	0
1391	1	0
7614	0	3
7273	0	1
197	1	0
4210	1	0
737	1	0
415	1	0
1251	0	1
313	0	1
262	11	14
1057	0	2
255	1	0
645	0	2
5793	0	1
816	0	1
15247	1	0
318	0	1
3268	0	2
7750	1	0
5338	7537	9744
188	0	1
5118	1	0
3898	1	0
29853	0	2
533	0	1
1139	0	1
207	0	2
3778	2	0
11059	0	1
937	0	2
1974	0	1
377	0	1
5817	1	0
4924	0	1
4982	6	8
2965	26	27
22366	1	0
244	0	64
22878	1	0
1716	0	1
3432	0	1
80	0	1
7994	0	1
1520	0	1
1023	0	2
3511	1	0
1223	0	1
2143	0	1
2677	0	1
1119	20	21
4859	1	0
601	1	0
17	1	0
14	13	11
2020	0	1
98	0	1
885	0	1
704	0	2
1871	0	1
978	20	292
60	0	1
1673	23	2477
317	0	1
3333	0	1
2398	1	0
3136	0	1
1160	1	0
2083	1	0
26	0	2
1425	1	0
1706	0	1
220	0	1
10274	0	1
756	0	2
1338	0	1
2367	0	1
1453	0	1
3313	0	1
407	0	2
764	1	0
156	1	0
13781	1	0
13010	0	2
10590	0	1
4593	0	1
7978	0	1
6397	1	0
422	1	0
4825	0	1
8431	0	1
1167	0	1
4562	33	34
2305	1	0
5310	0	1
4339	10	11
20750	1	0
3308	1	0
207	2	0
1409	1	0
1394	0	2
968	1	0
224	0	1
103	1	0
375	0	1
1097	1	2
3748	0	1
1380	0	1
16029	31	30
12176	1	0
25	1	0
2367	0	1
746	0	2
255	1	0
17	0	1
614	1	0
976	0	1
2543	2	0
1435	0	2
1410	0	1
155	1	0
22	768	0
1392	0	1
136	0	1
629	0	1
7328	1	4
4912	10	11
1538	0	1
297	2	0
491	1	0
1188	0	1
18	0	1
531	0	1
49	0	1
576	0	3
2416	0	1
583	0	1
389	0	2
2960	20	142
132	0	1
30	0	1
857	0	1
978	0	1
1712	0	1
313	0	1
1214	20	214
1895	0	1
2263	0	2
10028	1	3
293	0	1
135	1	0
1109	1	0
2161	0	1
2132	0	1
7106	30	29
186	0	1
239	0	1
1279	0	1
13413	0	2
882	0	1
950	0	2
587	0	1
2902	1	0
1762	0	1
113	0	1
1883	0	1
1387	0	2
5537	0	1
1844	20	21
2191	1	0
193	3	4
184	594	250
1053	0	1
2563	0	1
5791	1	0
1443	0	1
2027	0	1
944	0	2
4608	1	0
8211	1	0
8274	0	2
2455	0	2
168	1	0
1018	1	0
1227	1	0
304	20	360
156	0	2
1407	0	1
1525	0	1
38418	1	0
6162	1	0
711	1	0
10490	1	0
5329	1	0
24282	1	0
106	1	0
1636	1	0
3818	0	4
26944	1	0
1783	1	0
5417	1	0
2678	1	0
3666	1	0
6653	0	1
2088	1	0
179	1	0
3277	0	1
1576	1	0
1128	1	0
1080	1	0
5825	1	0
33683	1	0
2658	1	0
1258	1	0
10316	1	0
32170	0	1
23347	1	0
163	1	0
1843	0	1
2140	0	1
130	0	1
1291	0	1
46	0	1
327	38	371
1654	1	0
839	0	1
1801	0	1
303	0	1
4029	25	26
3070	4	4
1411	1	0
339	33	18
1244	0	2
1363	0	1
279	1	0
1344	0	1
1184	1	0
1907	1	0
4966	0	2
119	0	1
1612	0	1
500	0	1
141	1	0
1254	1	1
17	1	1
480	0	1
51	0	1
31	1	3
278	1	0
1101	0	1
729	0	1
251	2	4
371	1	0
2024	1	0
7313	1	0
2887	0	1
826	0	1
729	1	0
1000	1	0
519	0	1
4321	1	0
90	0	1
2392	0	1
432	0	1
794	0	1
4263	0	1
5606	0	1
700	0	1
4147	0	1
192	1	0
277	1	0
728	0	1
2377	1	2
1862	0	1
2528	0	1
1765	0	1
1517	0	1
307	0	1
3010	0	1
5060	0	1
3825	1	0
12576	0	2
9252	1	0
200	0	1
7362	0	1
2289	0	1
4137	0	1
2454	1	0
334	0	1
1694	0	2
5068	1	0
237	0	1
92	1	0
658	12	15
197	0	1
6604	2	0
4227	0	1
1777	0	4
191	22	630
593	1	3
6124	0	1
1747	0	1
2164	0	1
302	1	0
420	0	1
1456	0	1
1477	0	1
347	1	0
20711	1	0
8919	0	1
6798	0	1
90	3	6
1703	15	17
1201	0	1
2353	0	2
174	0	1
1112	175	429
136	0	1
633	20	171
290	1	0
3555	0	1
6950	0	2
3115	0	2
1656	0	1
3286	0	2
1264	0	1
396	0	2
3511	0	1
893	1	0
78	0	1
1260	27	29
466	488	71
738	0	1
647	0	2
4466	0	1
181	1	0
220	0	1
283	0	1
5611	0	1
17240	39	41
3746	0	2
1149	0	1
4231	0	1
6021	0	1
287	1	0
236	1	0
3710	14	15
12058	0	2
6836	0	2
429	0	1
22	0	1
103	0	1
51	0	1
4061	0	1
89	1	0
1907	34	35
994	0	1
2248	0	1
454	0	1
288	0	1
785	0	1
2388	0	1
1034	0	1
3388	11	14
139	0	2
579	0	1
1562	389	314
2434	1	0
5901	0	1
5931	0	1
5759	0	1
1122	621	0
2109	0	1
2379	0	1
1633	1	0
2401	0	1
2052	11	0
1481	3	5
1518	11	0
4824	0	1
140	1	0
500	1	0
638	0	1
779	0	2
2412	0	1
1819	0	1
1838	0	2
1292	0	3
2884	0	1
498	0	1
1006	0	2
229	0	1
446	0	2
21	0	2
1200	0	2
16409	0	1
395	0	2
1566	1	0
11	1	1
1384	1	0
1243	0	2
401	0	2
64	0	2
35	1	3
198	0	1
1881	0	3
1154	2	0
683	1	0
494	0	1
296	0	1
3586	1	0
4780	1	0
2395	20	366
5316	0	1
681	1	0
1696	1	0
137	0	1
924	1	0
1181	0	1
154	1	0
1416	3	6
4221	0	1
13135	0	1
92	0	1
154	0	1
8643	0	1
5115	3	4
10739	1	0
1224	1	0
24029	1	0
224	0	1
4369	0	1
7468	1	0
2313	1	0
2065	0	1
5290	1	0
5747	1	1
30	1	1
82	12	12
2684	21	21
1178	2	0
5740	1	0
650	1	0
1904	1	0
1937	3	0
1643	0	2
589	6	0
21158	0	2
2540	0	2
3373	0	2
5528	1	0
9043	0	3
11301	1	0
598	1	0
5070	1	0
473	0	1
4757	1	0
18598	0	2
2093	2	0
7305	1	0
202	2	0
6008	1	0
7544	0	1
1084	0	1
16301	1	0
780	0	2
29223	1	0
2459	0	1
13	0	1
38	0	1
6	0	1
6	1	3
14837	1	0
14527	2	0
8199	1	0
6401	1	0
10104	1	0
1014	1	0
10800	1	0
6499	1	0
16	2	0
6402	1	0
8879	0	1
10056	0	1
20908	0	1
7275	1	0
7311	1	0
460	1	0
693	1	0
4231	0	2
3205	1	0
3712	0	1
6996	0	2
23244	36	35
225	0	2
694	0	1
2152	1	0
8231	0	2
1665	2	0
6808	0	1
8017	0	1
2692	0	1
764	0	5645
1837	0	5647
12361	1	0
426	1	0
1044	0	1
7526	1	0
239	18	18
340	1	0
10360	0	1
4290	11	9
1511	1	0
2872	1	0
569	1	0
89	0	1
1713	2	0
1126	1	0
331	1	0
8837	1	0
599	0	1
351	5	4
283	1	0
7	1	0
169	0	2
310	0	1
81	1	0
9	2	0
780	1	0
426	2	0
12566	0	1
2839	0	1
2813	0	1
7173	0	2
11744	0	1
810	0	2
226	1	0
4630	1	0
53	1	0
583	1	0
466	0	1
323	0	2
7447	0	1
2084	0	2
7827	0	1
843	0	1
5680	1	0
256	1	0
656	0	2
602	0	1
95	1	0
430	1	0
1895	0	2
331	1	3
1495	0	1
1064	0	2
1119	164	0
1730	1	0
6996	0	1
1903	1	0
7487	0	1
18658	1	0
712	1	0
1435	1	0
590	1	0
319	1	0
1618	1	0
11179	0	1
14431	1	0
5847	0	1
3208	1	0
1206	1	0
1774	1	0
766	1	0
5787	1	0
8633	7	0
2986	1	0
6384	1	0
19	2	0
2567	1	0
2087	2	0
664	1	0
16008	9	8
11553	1	0
6321	1	0
5558	1	0
14525	0	1
1762	0	1
716	0	1
4488	0	3
2719	1	0
2523	13	16
569	1	0
601	2	0
488	1	0
2195	1	0
2165	0	2
7424	2	2
11	0	1
26	1	0
4209	1	0
741	1	0
3330	1	0
424	1	0
24	1	0
1054	1	0
163	6	6
1457	1	0
78	0	1
1853	1	0
1693	1	0
689	1	0
5566	1	0
128	0	1
90	1	0
5517	1	0
4998	1	0
1633	0	1
211	1	0
18011	1	0
83	1	0
3466	874	18
87	27	25
3612	1	0
1277	0	1
2629	0	1
7508	1	0
920	1	0
1245	1	0
1248	1	0
128	0	1
2055	14	18
817	1	0
459	970	11
1822	1	0
133	100	144
36	0	1
1651	1	0
190	1	0
166	0	1
1752	1	0
3235	0	1
848	1	0
617	1	0
72	0	1
494	0	1
1265	2	0
11721	0	1
97	0	1
2095	0	1
115	1	0
31	0	2
180	0	2
860	0	3
649	0	3
355	0	1
601	0	1
1485	0	1
251	1	0
705	0	1
280	0	1
1361	1	116
10	1	0
6	0	135
971	1	0
253	0	1
1805	0	1
1901	0	1
50	0	4
1764	0	1
1691	1	0
498	0	1
1900	0	2
679	1	3
552	0	1
3070	36	37
4162	0	4
290	1	3
4017	0	1
1374	1	0
195	1	0
4464	0	1
2337	0	1
1040	0	1
573	0	1
2298	0	1
167	0	1
4233	0	1
1165	1	0
4974	0	2
676	0	1
649	1	0
3012	0	1
1125	0	2
1378	1	0
159	1	0
262	0	1
561	0	2
2137	1	0
813	1	0
1512	0	1
1270	1	0
91	42	41
632	1	0
272	1	0
512	1	0
685	0	1
594	1	0
2913	0	2
74	0	1
60	1	0
1897	1	0
2217	1	0
472	1	0
612	0	3
405	0	2
232	0	1
5695	1	0
1324	0	1
906	1	0
274	1	0
1490	2	4
2680	37	39
2001	4	4
3936	1	0
954	767	193
84	0	1
6055	13	19
4698	0	1
538	1	0
16	0	1
31	1	0
32	0	1
3741	1	0
194	0	1
1217	0	1
3453	1	0
1245	1	0
337	0	1
1192	1	0
2391	1	0
2455	2	0
8966	1	0
173	1	0
776	1	0
101	0	1
476	1	0
24	0	2
1522	1	0
1360	0	1
290	1	0
9	2	0
3793	0	1
100	0	2
1279	0	1
504	0	2
2798	25	26
221	0	2
2144	0	1
157	0	2
36	0	1
178	0	1
14438	4	2
6924	0	2
1171	0	4
1243	1	0
1493	0	1
16242	0	2
3200	0	1
5835	0	2
1822	0	1
663	9	10
1698	0	2
518	1	0
5152	0	2
5829	23	24
13817	1	0
1711	0	1
2372	0	1
516	1	0
392	0	1
1916	0	1
896	1	0
1554	2	0
780	17	18
640	1	0
1866	1	0
122	1	0
3929	449	951
2782	1	0
1801	1	0
75	1	1
104	1	1
131	1	1
477	1	0
749	1	0
4370	12	11
6617	1226	951
1361	1	0
6407	0	1
2244	0	1
3407	9	8
7165	0	1
774	1	0
13517	0	1
893	0	1
1755	1	0
99	0	2
7222	0	1
127	0	1
2048	0	1
2160	0	1
12004	0	1
320	0	1
1397	0	1
5140	0	2
3914	1	0
2030	1	0
884	0	1
572	16	18
145	0	2
7970	0	1
720	0	1
1614	0	1
1288	1	0
566	20	23
261	0	1
167	0	1
896	0	1
3703	0	1
291	1	0
826	2	0
430	27	29
2574	0	1
2074	0	2
2361	0	1
3115	1	0
231	0	1
2410	1	0
280	0	1
3548	0	1
84	1	0
513	10	0
53	0	1
247	1	0
2434	0	1
2822	11	11
4523	1	0
384	0	2
502	0	1
513	0	1
2610	1	0
5636	0	1
50	10	13
2966	0	1
3786	0	2
564	1	0
2018	1	0
250	0	2
319	1	0
454	0	1
8335	1	0
6097	0	1
6245	0	1
16946	1	3
122	1	0
530	0	1
8945	0	1
943	0	1
6369	1	0
162	1	0
3325	1	0
674	1	0
4483	1	0
192	1	0
133	0	1
13381	1	0
640	2	0
2886	1	0
82	1	0
365	1	0
8224	0	1
1190	0	1
10	1	0
39	0	1
123	0	1
22	0	1
1137	13	0
867	1	0
85	0	1
236	1	0
3004	0	1
7483	0	1
778	1	0
3146	0	1
5702	1	0
7027	0	1
1463	0	1
52	3	1
965	0	2
2681	1	0
186	0	1
1273	0	1
1877	1	0
21	0	1
987	0	3
1505	1	0
13137	0	2
206	1	0
139	0	1
2865	0	1
2109	6	8
1478	0	1
9863	0	1
204	0	2
6085	0	1
6801	0	3
3212	1	0
57	1	0
6620	1	0
2153	1	0
2754	2	3
1861	0	1
1806	1	0
924	0	1
1080	0	2
624	3	5
46	0	2
78	0	1
578	0	1
55	0	1
284	4	0
1466	0	1
2111	0	1
233	1	0
13	0	1
155	0	1
2015	1	0
4161	1	0
8971	0	1
358	0	1
2736	2	4
937	1	0
3888	1	0
979	1	0
5603	2	0
1671	3	5
2749	1	0
346	1	0
4937	1	0
7557	1	0
2397	8	8
5525	0	1
130	0	2
1790	1	0
849	0	1
473	1	0
148	0	1
99	0	2
1424	1	0
1587	0	1
12868	0	2
6797	0	2
1552	0	1
1792	0	1
10984	1	0
1717	19	20
649	0	1
351	0	1
240	0	1
367	1	0
523	0	1
1462	1	0
325	0	1
1287	1	0
1890	0	1
2308	0	1
2440	1	0
8857	1	0
877	0	1
2674	0	1
430	1	0
2368	0	1
470	11	9
581	1	0
185	1	0
56	0	1
508	0	3
728	1	0
263	14	16
134	1	0
95	0	1
413	17	16
1335	1	0
709	1	0
890	1	0
225	0	2
137	2	0
81	1	0
114	2	0
124	1	0
122	0	1
809	1	0
555	1	0
38	1	0
98	2	0
12	1	0
11	6	5
26	3	0
1154	0	2
574	2	2
21	1	0
43	1	0
91	1	0
94	1	0
702	0	1
438	1	4
6776	1	0
278	1	0
697	1	0
139	1	0
1045	1	0
2420	0	1
1061	1	0
604	1	0
541	1	0
193	3	4
846	1	0
1110	0	1
1812	1	0
1196	0	2
4586	0	2
1187	0	1
20	0	1
722	0	1
4959	0	1
102	0	1
100	860	202
7597	937	0
525	0	1
6418	1	0
1979	1	0
1692	1	0
2550	12	14
138	0	2
424	0	3
8550	0	1
2487	0	2
2636	2	0
1355	0	1
88	0	1
3847	0	1
4186	1	0
1682	0	1
2703	0	1
3599	7962	24179
1557	1	0
338	1	0
1573	1	0
741	1	0
3299	0	2
953	0	2
4955	14	16
376	0	1
2762	0	1
5397	1	0
13908	0	1
2197	0	1
1572	0	1
116	5	0
35204	1	0
3874	0	1
11419	1	0
24838	1	0
39969	1	0
2433	1	0
8309	1252	3670
8004	0	2
33	4	0
5857	0	1
1537	0	1
5476	0	1
8723	0	1
3300	0	1
21	0	1
6227	0	1
104	0	1
6311	0	1
1069	0	2
1823	0	1
1558	0	2
1449	0	1
337	0	2
148	0	1
2912	0	1
3361	7	0
4	1	0
759	0	4
1578	0	2
3138	0	1
708	0	1
864	1	0
2957	731	609
677	0	1
396	0	1
841	0	2
306	0	1
856	0	1
5398	0	1
7088	0	1
1923	0	2
1801	0	3
2950	0	2
8018	0	1
2497	0	2
394	0	2
1817	0	1
15067	0	1
1623	0	1
654	0	1
805	0	1
1313	11	12
856	1	0
2679	1	0
480	0	1
3901	671	0
6334	0	1
8894	0	2
128	1	0
7198	0	2
1677	0	1
2079	0	1
5885	0	2
5811	1	0
1791	0	1
4150	0	3
2130	1	0
1169	1	0
154	0	2
87	1	0
1424	0	2
11872	1	0
633	0	3
2083	23	27
1454	0	1
67	0	1
165	0	1
169	1	0
2282	0	1
1534	0	1
116	0	1
91	0	1
246	0	3
2866	38	39
63	0	1
11709	0	1
1669	5427	11189
1407	1	0
614	0	2
1618	0	1
169	1014	319
943	7101	7444
175	0	1
2683	0	1
654	1254	0
1272	25	26
1423	0	1
1659	0	1
1830	2	0
4343	0	1
602	1	0
6696	0	1
425	3	5
4195	0	1
2912	0	1
436	0	2
1641	0	1
6765	0	1
2328	0	1
2342	764	423
2391	0	2
1904	1	0
500	0	15536
4187	1	0
4303	0	2
30801	0	1
2621	0	1
16805	0	1
15873	0	1
6094	1	0
6135	0	1
4702	2	0
1812	0	1
3451	2	0
2987	0	2
13649	1	0
12890	1	0
3	1	0
9368	0	1
8966	1	0
2694	1	0
11130	0	1
1462	1	0
6684	1	2
5612	0	1
1713	1	0
988	1	0
155	0	1
51	1	1
43	0	1
543	1	0
1012	20	661
6695	0	1
979	0	1
2911	0	1
1020	0	1
2085	0	1
1676	0	3
1570	796	661
2713	17	19
463	0	1
705	7	0
598	1	0
5596	0	2
5613	0	1
1099	0	1
1678	0	1
113	0	1
390	0	2
1501	0	1
1623	0	1
650	0	2
7938	0	1
1513	0	2
2567	0	2
138	0	1
299	0	2
3295	0	1
205	0	1
196	0	1
334	0	3
5980	0	1
5309	0	1
3224	0	1
1327	0	1
169	0	1
85	0	1
215	26	25
88	0	2
140	1	1
55	0	1
37	1	0
11	1	1
62	1	0
235	1	0
4497	6	5
97	10	10
2044	0	2
1640	0	2
54	18	16
437	0	1
1337	0	1
663	0	1
3560	3034	3043
462	2	0
196	0	1
763	2	0
2191	1	0
6592	1	0
61	1	0
8496	1	0
45915	1	0
2833	1	0
6430	1	0
13289	2	0
10552	1	0
10693	2	0
7536	1	0
848	1	0
99	29	28
938	1	0
6526	1	0
2385	0	1
4280	1	0
1718	1	0
1575	1	0
17455	4	0
2951	1	0
2045	1	0
6518	0	1
24816	1	0
12237	1	0
8774	1	0
1460	1	0
1330	1	0
107	1	0
10	1	0
184	2	0
5569	0	1
9679	2	0
688	0	1
4021	1	0
7563	0	1
7442	0	2
60	2	0
315	0	1
892	1	0
231	0	1
27	1	0
13	0	1
4402	1	0
11617	0	1
11983	0	2
6251	139	0
729	1	0
102	1	0
708	1	0
1183	0	1
1523	1	0
3921	0	1
352	0	2
12838	0	2
4044	0	1
1662	0	1
211	1	0
10208	0	1
12785	0	1
111	0	2
368	0	1
741	0	1
1834	896	44
613	1	0
407	0	1
424	1	0
10142	0	1
4047	0	2
42	0	3
47	0	1
1433	14	19
2716	8	6
80	816	68
78	0	1
1272	0	2
888	0	1
2081	0	2
14337	0	2
3610	0	2
48	0	2
3502	0	3
1151	1	0
191	0	2
81	2	0
77	1	0
1777	1	0
8089	0	1
513	0	1
2184	0	1
1192	0	1
7699	0	1
266	0	1
686	0	1
13355	0	1
12912	0	2
1529	1	0
24	0	1
23	0	1
295	1	0
54	1	0
23	0	1
6228	0	1
2942	0	2
2322	0	3
1502	0	1
1332	0	1
9309	1	0
1597	0	1
800	0	1
6482	0	1
591	0	2
3850	1	0
743	1	0
444	0	1
6120	0	1
2564	1	0
629	0	1
3065	1	0
5842	0	2
10470	0	1
12201	1	0
581	1	0
114	0	1
4133	1	0
619	26	28
453	0	1
3098	1	0
184	0	2
2106	0	1
62	0	3
2156	5	7
613	0	1
12829	0	1
12871	0	1
3953	0	1
1604	1	0
313	0	1
1561	0	2
148	6	8
557	0	1
376	1	0
5575	0	1
129	0	2
2111	0	1
2135	0	2
1101	0	1
6798	0	1
247	0	1
1294	0	2
437	0	1
2499	0	2
2591	2	0
5813	0	3
3411	868	0
5234	0	1
1665	27	26
442	1	0
906	1	1
82	2	2
1755	1	0
347	3	4
1426	1	0
4841	0	2
103	1	0
711	0	1
2738	0	1
4211	0	1
285	0	1
712	0	2
429	0	1
2825	0	1
6058	0	1
1331	0	7
8100	0	1
181	1	0
1325	0	1
124	13	15
6771	0	1
5162	1	0
288	1	0
10252	11	11
2453	0	1
1967	0	2
647	0	1
7437	0	1
617	0	4
1969	0	1
2991	0	1
27	5	4
84	1	3
84	17	20
58	1	0
794	0	1
4168	0	1
675	0	1
68	0	1
79	0	1
18252	1	0
4721	0	1
19590	0	2
992	0	1
6389	1	0
23	3	0
1180	0	1
7419	1	0
4192	1	0
415	1	0
3893	1	0
34	0	1
219	30	29
1142	0	2
350	0	1
2643	2	0
34400	1	0
20259	0	1
6719	2	0
1147	1	0
1351	1	0
1642	1	0
1622	0	3
373	130	222
15877	0	1
195	1	0
11541	2	0
9187	0	4
9336	0	1
7892	0	1
3696	0	2
133	0	1
4099	1	0
1842	0	1
3123	1	0
2611	1	0
4389	0	4
719	0	1
467	45	43
1491	0	1
2014	1	0
1219	3463	4051
2526	0	1
839	1	0
339	0	1
31	1	1
144	1	0
42	0	1
151	0	1
55	1	0
364	7	0
192	13	1
168	1	1
31	1	1
283	1	0
60	1	0
542	0	1
98	0	1
2366	0	2
257	0	1
984	0	1
2021	0	2
1052	1	0
131	0	1
3467	0	1
3268	2300	2679
4611	504	0
5426	0	1
2686	1	0
353	1	0
913	0	1
5425	0	2
4247	0	2
86	0	1
1337	0	1
1476	0	1
547	0	1
1625	0	1
1140	0	2
6861	0	1
323	0	2
3420	0	2
4022	1	0
533	1	0
1853	1	0
7842	0	1
2870	0	1
1951	0	1
25268	0	2
3069	1	0
520	0	1
157	1	0
1253	0	1
1974	0	1
3558	21	678
3177	0	5
1677	116	1935
345	11	12
95	1	0
4393	0	3
4305	31	42
4747	1	0
58	1	1
50	1	1
198	0	3
34	1	1
305	0	1
52	1	0
1533	1	0
233	0	1
392	1	0
5656	0	1
4752	0	1
547	196	0
1100	0	1
132	62	0
99	0	1
100	0	1
5012	20	21
1416	0	1
2570	1	0
673	0	3
1328	10	9
4441	0	1
617	0	1
836	0	1
1792	0	1
6710	0	4
1885	0	1
708	0	1
61	0	1
293	0	2
56	0	1
990	1	0
406	1	3
624	0	1
61	2	0
9979	0	1
9493	28	29
5365	0	2
172	0	1
240	0	1
1290	0	1
353	0	1
22	0	2
12161	0	1
6470	0	1
2678	2	0
365	0	1
4666	1	0
7588	6	0
140	0	1
7347	0	1
1117	0	1
3864	0	1
4092	0	1
2619	0	1
1457	0	2
3162	1	3
71	0	1
185	1	0
461	0	1
3733	0	1
350	0	1
132	1	0
5630	0	1
4612	1	0
18043	1	0
990	6	438
3903	1	0
3040	0	1
18137	0	1
1078	28	29
3166	0	1
864	0	1
1162	0	1
666	0	2
1445	0	2
151	1	0
2864	1	0
4392	0	1
8114	0	1
3940	1	0
3741	0	1
5778	1	1
19	1	1
1799	1	0
741	0	1
2260	1	1
13	2	2
840	9	10
1497	0	17959
3636	1	0
898	7	7
1384	1	0
30904	1	0
1845	1	0
9184	1	0
28516	1	0
11059	1	0
2046	1	0
741	1	0
11124	2	0
3046	1	0
3088	1	0
11140	0	1
9409	1	0
14956	2	0
8170	0	1
1254	1	1
47	1	1
677	1	0
6312	0	1
3353	1	0
1302	1	0
4247	1	0
7433	0	1
10762	1	0
10862	1	0
19904	1	0
633	1	0
12466	2	0
3372	69	0
120	0	2
709	1	0
206	1	0
3192	0	1
2789	0	1
1135	0	2
6353	26	27
57	0	1
615	1	3
925	24	23
570	19	20
188	0	1
464	20585	0
18855	14	19
4374	1	0
20	0	3
8070	0	1
1896	0	1
1022	21	21
1500	0	1
61	0	1
2112	2	0
630	1	0
176	0	1
931	0	1
2560	0	1
10303	0	1
258	0	1
4232	2	4
12317	0	1
1852	0	1
2903	0	1
5888	0	1
11051	0	1
1484	0	1
492	0	1
6123	0	1
1281	0	2
5490	0	2
1025	4	0
5541	0	1
1182	0	1
1966	0	1
127	0	1
13590	0	1
1900	2	0
270	0	1
959	0	1
189	0	1
634	0	1
396	1	0
1611	0	1
456	0	1
1110	1	0
280	0	1
1128	0	2
947	0	1
861	0	1
210	5	7
945	0	1
462	0	1
460	0	1
7751	0	1
654	0	1
206	2	3
1064	12	14
1417	0	1
679	0	1
183	0	2
13486	0	1
3971	0	1
2240	0	1
80	0	1
501	0	1
8104	0	2
138	0	1
2367	2	0
20199	0	1
2653	0	191
4945	1	0
3181	0	2
7596	1	0
13087	2	0
18031	1	0
10357	1	0
326	1	0
21	0	2
1154	1	0
1685	1	0
1848	1	0
12027	10	12
678	0	1
523	1	0
110	0	1
777	0	2
2570	0	1
270	23	22
1344	0	1
1971	0	1
1324	0	1
631	1	0
5	1	0
2143	0	413
1602	0	2
1641	0	1
2032	1	2
6223	0	2
2542	2	0
23	0	5
6389	0	1
8453	2	0
25916	1	0
580	0	2
9700	2	0
2969	0	1
17237	1	0
7391	1	0
16579	0	1
518	0	1
140	0	3
61	0	1
4299	1	0
28201	0	2
1409	0	1840
7914	0	2
7413	1	0
21806	13	16
562	0	1
1757	0	2
4832	0	2
505	0	1
7552	1	0
4533	0	1
8265	0	1
144	66	66
20	0	2
114	1	0
3012	0	1
23	0	1
879	0	1
6221	0	1
1476	0	1
2705	1434	1001
1064	858	1679
3195	0	2
706	0	1
125	1	0
14173	1	0
4111	2	0
3977	1	0
2362	0	5
3292	1	0
2646	1	1
40	1	1
73	1	1
49	0	1
13	1	0
6088	1	0
119	1	0
30	0	1
3893	0	1
1779	1	0
540	0	1
573	3	4
1275	0	1
494	0	7
151	0	1
5111	0	1
1405	2	0
654	1	0
20	0	1
21	1028	195
3437	0	1
5190	29	31
1578	0	1
1787	0	1
3385	0	1
2307	0	2
23	1	0
1154	3	9
709	0	1
2986	0	1
1584	0	2
2469	9	10
10716	1	0
1726	1	0
8	1	0
162	1	0
9	1	0
480	1	0
1438	1	0
96	0	2
1742	0	1
209	0	1
6072	1	0
588	0	1
3880	2	0
1694	0	1
11454	1	0
3081	0	1
761	0	1
12919	0	1
537	1	0
1394	2	0
6230	1	0
11478	0	1
12089	1	0
130	741	13
878	0	1
5531	0	1
553	0	1
348	1	0
335	1	0
1939	0	1
3614	0	1
15402	0	1
3451	0	2
1141	0	1
480	0	2
67	0	1
1619	0	1
1460	0	1
6912	1	0
237	0	4
3201	0	2
1484	0	3
5903	0	1
2665	2	6
1069	0	1
36	1	0
100	0	2
1542	0	1
127	1	0
421	1	0
1936	17	19
13022	1	0
11047	0	1
248	2	0
2482	0	1
6269	1	0
7500	24	23
3919	2	0
11105	0	1
9764	0	1
9632	0	1
1159	0	1
3158	0	1
4432	0	1
2459	99	14
1573	0	1
2382	0	1
249	83	0
3895	0	1
841	0	2
1265	0	2
3648	0	1
1842	0	1
55	0	1
1645	0	1
9024	0	1
1569	1	0
548	0	1
916	1	4
141	0	1
669	0	1
11034	12	14
746	0	2
309	0	1
2738	0	1
1054	0	1
5695	1	0
4316	0	1
9551	1	0
7241	0	1
1729	0	1
117	5	4
34	1	0
177	1	0
5971	0	1
132	0	1
324	0	1
874	0	1
1552	0	1
3271	0	4
1976	0	1
965	0	2
12637	0	2
2369	0	1
1442	0	1
3638	37	31
83	47	46
5052	0	1
1000	1	0
5	107	0
414	1	0
876	2	0
3423	1	0
1636	0	1
3735	0	1
1014	0	1
4610	0	1
210	0	2
2851	0	1
4770	0	1
5730	0	1
3143	0	1
1106	2	0
3035	1	0
651	0	1
229	0	1
2530	1	2
361	0	2
2799	0	2
2636	0	2
2223	0	1
474	0	1
4474	1	0
417	1	0
5350	5007	4880
575	0	1
964	0	2
203	73	0
454	1	0
577	0	3
37	1	1
3785	0	1
11218	1	0
1091	1	0
4928	0	1
8696	0	2
3465	1074	381
314	0	2
1596	36	35
287	0	6
4984	1	0
1844	0	1
290	0	1
534	0	1
727	0	2
4872	1	0
143	0	1
1062	791	0
3351	1	0
581	1	0
2246	31	32
48	0	1
5121	0	1
118	0	2
24	0	1
15	0	1
64	0	2
257	0	1
1410	0	1
1207	0	1
173	0	1
156	1	0
369	27	26
2782	0	2
1654	0	2
3056	0	2
6076	1	0
1996	1	0
3105	1	0
149	0	1
286	0	1
72	0	1
224	0	1
156	0	1
708	481	48
154	0	1
376	0	4
142	25	28
1396	0	2
497	0	1
1882	1231	2764
83	1	1
24	1	2
110	0	1
90	0	1
19	0	2
38	0	1
22	0	4
4285	1	0
4131	0	2
905	0	2
471	0	1
653	1	0
14	1	0
2334	25	773
1582	0	1
1990	0	1
269	47	1
2427	3	1
1679	0	2
952	6	8
548	37	38
1617	0	1
88	0	1
5818	0	1
5498	2	0
632	0	1
10004	14	17
387	1	0
168	1	0
11231	0	2
2345	1	0
193	0	1
538	0	1
61	0	1
5196	0	1
2615	1	3
975	0	1
466	158	163
892	1	0
415	1	0
251	0	2
347	0	1
1164	1	3
916	1	0
282	1	0
2074	0	3
10614	0	1
7997	1	0
1149	0	3
11797	2	4
17962	0	1
1022	35	36
3706	0	2
22	0	2
4618	0	1
1310	1	0
1210	0	1
6047	1	0
299	0	3
410	1	0
1240	0	1
4169	2	0
1374	0	1
1175	1	0
1625	0	1
5219	0	1
23	0	1
15515	26	24
9624	2	0
224	1	0
577	2	0
1222	0	1
4301	1	0
5316	1	0
446	0	1
9070	0	2
4430	2	1
2042	0	2
12887	0	2
42	0	1
163	0	1
11956	1	0
2773	0	1
754	0	1
674	2	0
21015	1	0
208	0	2
1979	0	2
7737	0	1
1542	34	35
114	0	1
118	0	1
1262	1	0
359	0	1
2275	0	2
1270	0	1
350	0	1
82	0	3
2242	1	3
1789	0	1
3912	0	2
2116	0	1
1386	0	1
14035	0	1
582	0	1
32	2	0
206	1	0
4813	0	1
2693	0	2
1355	0	1
22	0	2
421	0	1
2365	0	2
809	0	1
676	0	2
2167	1	0
63	0	1
281	1	0
3756	1	0
3179	0	1
554	0	2
1216	0	1
309	0	1
545	1	4
720	0	1
5680	0	1
3777	0	1
1983	0	1
10637	0	1
767	8	9
2270	1	0
1079	1	0
2737	0	2
3570	0	1
399	1	3
743	0	3
787	0	2
790	0	1
804	0	1
1269	1328	899
1111	14693	21204
252	0	1
1760	1	0
950	1	0
799	1	0
2368	0	1
1694	0	1
3395	2	5
182	0	1
2509	1	0
3851	1	0
3161	1	0
10375	12	11
287	1	0
15925	1	0
5106	0	1
16133	1	1
70	1	1
4835	0	1
9278	3	2
12271	1	0
377	1	4
18	6	0
57	0	23
32	1	1
435	1	1
7	1	0
37	1	2
530	0	2
102	0	1
2764	0	9696
32304	0	2
2549	2	3
11048	1	0
995	0	3
1195	1	0
16439	1	0
3626	0	1
20686	0	2
766	804	0
199	0	4
8	0	1
30	0	1
747	62	65
194	11	13
133	0	1
938	0	4440
1334	0	2
2136	0	2
1229	0	2
113	400	45
94	0	2
4970	0	2
196	1	0
43	0	1
803	0	1
115	0	1
1349	0	1
1884	0	2
866	0	1
25	1	0
26	1	0
2590	0	2
480	0	1
3267	0	1
85	0	1
1242	0	1
146	1	0
48	0	1
136	13	15
232	1	0
1403	1	0
3173	0	1
1358	3	6
415	0	1
1983	0	2
3654	0	2
9472	4887	22741
1614	1336	743
718	1	0
959	948	394
88	0	2
40	0	1
28	0	1
66	0	1
51	0	1
8127	1	0
6687	1	0
2155	0	1
765	0	1
11594	0	1
3173	1	0
692	1	0
335	0	1
11685	0	1
792	1	0
963	0	1
21	1	0
259	15	17
390	0	1
943	0	1
534	0	1
2452	0	2
2632	0	1
12101	0	2
1978	0	1
2960	0	1
4666	1	0
1238	20	21
14638	0	1
5831	0	1
1501	1	0
11611	0	1
314	0	1
263	0	1
622	0	2
568	0	1
471	0	1
2924	0	1
342	0	1
621	1	0
2040	0	1
242	30	32
128	0	3
2047	0	1
983	1	0
646	0	30
6011	0	1
217	0	48
68	0	1
9979	0	1
4986	1	0
1674	1	0
21354	1	0
2298	1	0
4506	1	0
3607	0	1
5264	0	1
2692	2	0
10499	1	0
1353	1	1
23	1	1
3027	2	0
15490	2	0
6020	2	0
4459	20	22
146	0	1
1496	0	1
1026	8	9
52	1	0
7	1	0
264	1	0
307	0	1
1388	0	2
2983	0	1
7769	77	73
155	1	0
8542	0	1
12604	1	0
225	20	203
729	205	359
636	0	1
1036	0	1
783	0	2
1553	0	2
1034	0	1
815	0	1
476	15	18
3937	0	1
7481	1	3
204	0	1
18	1	0
495	1	0
3465	0	2
7805	0	1
444	1	0
4971	0	1
3657	0	3
205	1	0
2706	0	1
2451	0	1
1389	0	1
6351	0	1
4283	0	2
6813	0	1
772	0	3
626	0	1
10683	1	0
1750	2	0
623	17	19
2853	0	1
944	0	1
4525	0	1
9456	0	1
325	888	0
199	0	1
8271	1	0
1729	1	0
9682	0	1
1871	0	4
1703	0	1
131	0	1
1703	1	0
248	49	49
300	1	0
83	0	1
2860	0	4
2520	0	1
3182	3	4
3136	0	1
1293	0	2
200	0	2
15689	0	2
452	0	1
7625	0	1
1447	0	1
2641	0	1
3598	0	1
827	0	1
117	0	1
1957	23	24
3423	0	1
2797	0	4
2751	42	43
54	0	3
39	0	2
1421	0	1
130	1	0
2038	0	1
637	0	3
9586	1	2
1613	0	1
670	1	0
216	1	0
3384	0	1
6769	0	2
9727	1	0
3013	0	1
498	0	4
3264	0	1
14145	0	2
4743	648	0
3823	0	1
5811	0	1
6071	0	1
950	0	1
1215	2	0
688	677	1373
257	0	1
1902	0	1
1078	1	0
182	0	3
55	1	0
2282	1	3
5233	0	1
152	0	1
2447	0	2
3675	0	2
3043	0	2
481	1	2
6655	3	5
451	0	1
12735	0	2
769	0	1
615	0	2
4217	0	1
1600	0	1
793	1	0
37	83	446
2242	0	1
394	0	1
456	0	1
610	0	1
607	1	0
52	10	13
414	1	0
394	13	12
576	1	0
5967	0	1
4518	0	2
192	1	0
1122	0	1
1073	0	5
5522	0	1
1206	1	0
549	0	1
5205	0	1
2347	1	0
825	1	0
373	0	1
3832	1	0
680	0	1
930	1	0
485	0	3
337	0	1
1600	0	2
585	15	18
1364	1	0
1536	0	2
10405	2	6
4	1	0
25	0	2
64	0	1
668	22	24
2896	1	0
758	32	33
1400	0	1
267	0	1
120	0	2
3024	1	0
49	0	1
1779	1	0
1212	0	1
3131	0	3
903	3	4
189	1	0
4092	1	0
2662	0	1
2869	0	2
2030	0	1
345	0	2
6520	0	1
855	0	1
926	0	1
254	0	2
817	0	1
6676	0	1
536	1	0
762	0	1
113	1	0
2146	0	2
87	283	0
1841	0	1
3060	0	2
534	0	2
1734	14	13
739	0	1
910	0	1
417	0	1
636	0	1
4753	0	1
4573	0	1
469	0	1
199	0	1
1218	0	3
2280	0	2
153	1	3
4851	0	1
3970	0	1
6486	189	0
2680	0	1
78	0	1
488	1025	3358
3258	0	1
3448	0	2
5271	0	2
2856	0	1
1386	0	3
1002	0	1
5924	0	1
233	0	1
315	0	1
2015	1	0
683	2	3
536	1	3
1089	0	1
215	0	2
47	0	1
312	0	1
22	0	1
602	0	1
970	1	0
411	0	1
2123	0	1
618	0	2
3286	0	1
2785	2	0
6308	0	2
4102	0	1
832	1	0
2118	0	1
284	3	8
158	1	0
2770	0	1
3736	0	2
2559	0	1
722	1	0
842	0	1
6558	0	3
2382	0	1
5110	1	0
9840	1	0
848	1	0
1181	0	1
2291	0	1
14465	24	25
231	0	2
14174	1	0
3851	1	0
3297	1	0
194	1	0
14855	1	0
28273	0	1
588	1	0
323	0	1
799	1	0
4058	1	0
5788	0	1
680	0	1
5682	0	1
3098	1	0
203	17	16
10664	1	0
13227	0	1
518	0	1
557	0	1
950	0	1
1911	0	3
4263	0	1
1865	0	1
1982	0	2
514	0	3
11938	0	1
764	1	0
130	1	0
2390	0	1
1508	0	1
3487	0	1
2030	0	3
3046	0	2
11940	0	1
510	0	1
8376	0	1
1289	2	0
2792	0	1
3977	0	1
8216	3	5
1996	1	0
15165	0	2
2801	0	1
1595	0	1
187	0	1
47	451	0
2736	0	1
7454	0	3
7462	0	3
2947	1	0
1162	1	0
5262	0	1
94	0	1
3091	0	1
661	1	0
599	0	3
3538	0	1
1393	1	0
935	4	5
3475	0	3
3712	0	1
128	2	0
3465	0	1
108	0	1
22	0	1
268	0	1
7746	43	42
260	0	1
165	22	25
1895	2	0
347	1	0
13	1	0
292	0	2
618	14	17
1774	0	1
893	0	1
4	0	1
16	0	1
4153	0	1
1146	1702	676
47	0	2
58	6	10
1131	0	1
13020	1	0
28168	0	3
1258	0	1
1086	1	0
343	0	46
227	8	8
105	1	0
34	1	1
127	1	0
214	0	1
300	1	0
338	0	1
697	1	0
50	0	1
75	1	0
3319	24	26
3278	0	1
202	1	0
5180	0	1
400	0	1
1080	0	1
1791	0	1
28580	1096	0
6332	1	0
2490	1	0
4526	1	0
11620	1	0
764	1	0
288	2	4
1143	0	1
7367	0	1
4167	0	3
3813	0	1
2623	0	1
3167	0	2
3931	0	1
2397	0	2
48	0	2
6285	1	0
487	19	18
676	0	2
1386	0	1
1201	0	1
546	0	2
1852	0	1
5332	1	0
14	1	0
4	1	0
49	1	0
194	1	0
158	0	1
463	1	4
697	1	0
739	3	5
8	0	1
23	20	611
2101	0	1
2584	0	1
1554	0	1
410	0	2
556	0	1
1030	1	0
118	0	2
1058	2	0
533	0	1
1186	0	1
531	0	1
255	1	0
56	0	1
2451	0	3
793	0	2
419	0	1
760	2	0
574	2	0
21	839	7
823	0	2
18	0	1
227	19	21
370	0	1
417	0	1
3133	8027	9690
69	0	1
8614	5060	4694
1749	0	1
87	0	1
7137	0	1
779	0	1
7836	1498	754
7285	0	2
545	0	2
1613	0	1
692	0	1
8391	5222	6054
1362	1	0
1205	0	1
658	3522	2774
858	0	1
629	0	1
10683	0	1
4307	0	1
1194	0	1
4234	1	0
82	12	14
216	1	0
11	1	1
97	20	20
121	1	0
1123	1	3
219	1	0
107	0	1
58	16	17
191	1	0
3455	0	1
1246	2	5
1697	0	1
7100	0	2
451	0	1
821	27	29
2366	0	1
688	1	0
386	1	5
2403	0	2
1598	0	2
254	0	1
1200	0	1
621	0	2
977	0	1
829	1	4
20839	0	1
1556	0	1
12887	1	0
2154	1	0
4234	0	1
590	1	0
538	1	0
47	0	1
764	1	0
188	2	0
4345	1	0
4022	1	0
1394	1	2
12	0	8770
5685	0	2
16395	1	0
1730	1	0
3910	1	0
11084	6	0
4195	1	0
4295	1	0
23358	5	3
10021	1	0
581	0	1
3501	0	2
20	1	1
2630	0	1
453	0	1
21870	1	0
8761	1	0
982	1	0
4450	0	1
2648	2464	3417
150	0	1
3066	0	1
234	0	1
10474	0	1
3856	1	3
694	1	0
2478	0	2
2110	0	1
1470	0	1
206	0	1
2543	23	22
1229	0	1
8633	0	1
88	0	2
2046	9	10
147	0	1
8496	0	2
256	0	1
56	30	31
2178	2	0
3642	1	0
1180	0	1
127	0	1
167	0	1
38	1	0
37	1	0
262	0	1
990	0	1
5426	1	0
59	0	1
162	1	0
2619	0	1
12067	0	1
325	0	1
199	0	2
2737	1	0
69	0	1
25	1	0
1308	0	1
186	0	1
60	0	1
1808	1	0
1043	0	1
2419	0	2
3628	1	0
174	0	1
2289	0	1
22	0	1
5913	0	2
2683	0	1
7201	1	3
1855	773	109
7618	1	0
5337	0	2
1316	1	0
138	0	1
154	0	1
179	0	1
100	2	5
114	116	116
129	1	1
17	1	1
241	1	0
32	5	0
631	4	0
205	3	5
1192	0	1
244	1	1
40	1	1
652	1	0
192	1	0
1150	0	1
246	1	0
58	1	0
4692	0	2
1191	1	0
73	0	1
160	2	4
430	0	2
1289	0	1
3423	1	0
5265	1	0
51	1	0
33	0	1
163	0	1
131	0	1
5034	1	0
2543	0	1
252	1	0
1289	0	1
265	1	0
5552	0	1
2376	0	1
4154	0	2
5282	1	0
15880	0	1
10525	1	0
3872	0	1
1336	0	1
4623	0	1
3450	0	1
6658	505	0
4	37	0
3302	0	2
315	0	1
505	0	2
2763	0	1
2237	1	0
1668	0	1
9821	0	1
4693	0	1
808	4	4
1924	0	1
838	0	2
5009	0	1
3108	0	1
542	0	1
545	0	1
74	0	3
232	0	1
3276	0	1
1434	0	1
788	0	1
4170	0	1
323	0	1
1049	1	0
6107	0	1
1114	0	1
115	0	2
1530	12	8
56	6	0
5831	0	1
423	0	2
847	0	1
3882	1	3
4502	0	1
6317	1	0
8381	0	1
5778	0	1
8200	1	2
166	19	17
11496	0	1
1724	0	3
239	0	1
1291	2	0
2319	0	1
647	0	1
156	1	0
15	1	0
2080	0	1
3395	0	1
446	0	1
885	0	1
3430	0	1
169	1	0
793	0	1
1394	0	1
6856	0	1
310	0	1
412	0	1
50	1	0
541	0	1
485	0	1
605	1	0
12384	793	0
1216	0	2
2723	0	2
6986	9	11
13836	0	1
4668	2	0
18	0	1
3801	35	88
780	0	1
1816	803	263
760	0	1
1103	0	1
47	1	0
3971	0	1
3200	2	0
553	6	8
1172	0	1
2924	2	0
2078	0	1
52	0	2
6194	0	1
121	0	1
1458	0	2
960	0	2
62	0	1
279	0	3
768	17	19
10482	0	1
12632	0	1
4256	2	0
1474	0	1
1206	0	2
1699	1	0
34398	1	0
1773	1	1
20	1	1
1723	1	0
9488	1	0
961	1	0
630	2	0
156	2	0
508	0	1
1411	1	0
23195	1	0
1376	1	0
31615	1	0
95	1	0
1792	1	0
3245	1	0
5320	2	0
2178	0	1
6094	1	0
7696	1	0
4395	0	1
1758	0	1
386	0	1
1259	0	2
3537	0	1
2870	1	0
1511	1	0
1525	1	0
8096	2	0
1310	0	4
63	0	1
769	0	1
353	869	0
388	0	1
4308	9	8
2975	26	25
3784	2	0
21267	0	1
4948	22	24
3889	0	1
2330	1	0
2801	1	0
3653	1	0
11002	1	0
969	1	0
4067	0	1
29412	1	0
27992	1	0
1710	1	0
1285	0	1
7937	1	0
20308	1	0
12	1	0
39139	1	0
2705	1	2
2672	0	1
48668	0	1
1027	1	0
7361	29	30
17342	1	0
156	1	0
209	1	0
217	2	0
59	52	52
96	1	1
35	4	4
58	1	1
38	1	1
93	1	1
62	1	1
234	1	0
35	1	0
3639	1	0
6	1	0
213	0	7
1553	0	7467
837	1	0
1874	1	1
31	1	1
463	100	2025
973	1008	925
2572	638	0
3486	350	0
2914

chain 12072 SL2.40ch01 90304244 + 1841314 1841496 SL4.0ch01 90863682 + 3570227 3570410 44041
75	40	41
67

chain 9816 SL2.40ch01 90304244 + 1842859 1842964 SL4.0ch01 90863682 + 9746714 9746819 60183
105

chain 49077 SL2.40ch01 90304244 + 1852093 1852671 SL4.0ch01 90863682 + 62746458 62747035 5088
66	1	0
260	38	38
213

chain 9057 SL2.40ch01 90304244 + 1853725 1853863 SL4.0ch01 90863682 + 62238427 62238565 67400
53	29	29
56

chain 10297 SL2.40ch01 90304244 + 1854881 1854990 SL4.0ch01 90863682 - 28775265 28775374 55945
109

chain 10248 SL2.40ch01 90304244 + 1856421 1856545 SL4.0ch01 90863682 + 3570423 3570540 56330
49	7	0
68

chain 11477 SL2.40ch01 90304244 + 1857772 1857896 SL4.0ch01 90863682 - 87293020 87293144 47476
124

chain 25837 SL2.40ch01 90304244 + 1858279 1858575 SL4.0ch01 90863682 - 1821394 1821690 14215
200	1	1
43	1	1
51

chain 25047 SL2.40ch01 90304244 + 1864316 1864584 SL4.0ch01 90863682 - 21349800 21350068 14924
268

chain 10170 SL2.40ch01 90304244 + 1867118 1867226 SL4.0ch01 90863682 - 63310884 63310992 56999
108

chain 15683 SL2.40ch01 90304244 + 1871075 1871288 SL4.0ch01 90863682 + 43403136 43403349 30847
125	33	33
55

chain 14599 SL2.40ch01 90304244 + 1873446 1873600 SL4.0ch01 90863682 - 65702695 65702849 34015
154

chain 11257 SL2.40ch01 90304244 + 1874554 1874685 SL4.0ch01 90863682 + 78153961 78154093 48872
69	2	3
60

chain 12043 SL2.40ch01 90304244 + 1877942 1878069 SL4.0ch01 90863682 + 52878281 52878408 44213
127

chain 5649 SL2.40ch01 90304244 + 1878823 1878883 SL4.0ch01 90863682 - 2305464 2305524 97394
60

chain 9668 SL2.40ch01 90304244 + 1885157 1885280 SL4.0ch01 90863682 - 59730349 59730472 61620
59	9	9
55

chain 11954 SL2.40ch01 90304244 + 1885568 1885722 SL4.0ch01 90863682 + 83119837 83119991 44707
57	16	16
81

chain 13689 SL2.40ch01 90304244 + 1886116 1886276 SL4.0ch01 90863682 - 2305524 2305683 37065
75	1	1
25	1	0
58

chain 34948 SL2.40ch01 90304244 + 1891023 1891445 SL4.0ch01 90863682 + 50727240 50727662 8787
305	36	36
81

chain 2686 SL2.40ch01 90304244 + 1891328 1891360 SL4.0ch01 90863682 + 1352374 1352406 40691
32

chain 23679 SL2.40ch01 90304244 + 1891666 1891950 SL4.0ch01 90863682 - 56292673 56292957 16347
161	20	20
103

chain 10090 SL2.40ch01 90304244 + 1891950 1892060 SL4.0ch01 90863682 - 69225062 69225171 37454
57	1	0
52

chain 12669 SL2.40ch01 90304244 + 1892150 1893121 SL4.0ch01 90863682 + 23918015 23918983 17664
91	372	371
69	349	347
90

chain 9769 SL2.40ch01 90304244 + 1892405 1892508 SL4.0ch01 90863682 - 69224885 69224988 60629
103

chain 12658 SL2.40ch01 90304244 + 1896784 1896919 SL4.0ch01 90863682 + 40173545 40173680 41157
135

chain 9995 SL2.40ch01 90304244 + 1898037 1898141 SL4.0ch01 90863682 + 4009338 4009442 58580
104

chain 20464 SL2.40ch01 90304244 + 1898783 1898997 SL4.0ch01 90863682 - 66357577 66357791 20375
214

chain 36775 SL2.40ch01 90304244 + 1899134 1899518 SL4.0ch01 90863682 - 62196161 62196545 8123
384

chain 271 SL2.40ch01 90304244 + 2561170 2561236 SL4.0ch01 90863682 + 16269 16335 18239
66

chain 5421 SL2.40ch01 90304244 + 2561382 2561439 SL4.0ch01 90863682 - 87486987 87487044 101019
57

chain 2983 SL2.40ch01 90304244 + 2561641 2561672 SL4.0ch01 90863682 - 87504999 87505030 118850
31

chain 5548 SL2.40ch01 90304244 + 2562499 2562557 SL4.0ch01 90863682 + 8938 8996 98974
58

chain 2636 SL2.40ch01 90304244 + 3377385 3377435 SL4.0ch01 90863682 - 77103070 77103120 54805
50

chain 6860 SL2.40ch01 90304244 + 3377503 3377575 SL4.0ch01 90863682 + 4335249 4335321 45521
72

chain 5475 SL2.40ch01 90304244 + 3395859 3395916 SL4.0ch01 90863682 + 72728672 72728729 100086
57

chain 5823 SL2.40ch01 90304244 + 3417635 3418088 SL4.0ch01 90863682 - 90292938 90293395 45608
58	327	331
68

chain 450 SL2.40ch01 90304244 + 3418518 3418553 SL4.0ch01 90863682 - 90293463 90293498 45608
35

chain 585 SL2.40ch01 90304244 + 3418553 3418587 SL4.0ch01 90863682 + 3355162 3355196 63453
34

chain 5957 SL2.40ch01 90304244 + 3418590 3418652 SL4.0ch01 90863682 + 3356819 3356881 92875
62

chain 10625 SL2.40ch01 90304244 + 3423495 3423918 SL4.0ch01 90863682 + 3366660 3367080 49543
58	307	304
58

chain 3893 SL2.40ch01 90304244 + 3423702 3423743 SL4.0ch01 90863682 - 90293498 90293539 117140
41

chain 5557 SL2.40ch01 90304244 + 3424813 3424871 SL4.0ch01 90863682 + 3343242 3343300 98824
58

chain 581 SL2.40ch01 90304244 + 3435779 3435823 SL4.0ch01 90863682 + 72727510 72727554 97883
44

chain 6086 SL2.40ch01 90304244 + 3436159 3437255 SL4.0ch01 90863682 + 72727348 72727555 42554
45	888	0
42	74	73
47

chain 7826 SL2.40ch01 90304244 + 3436509 3437092 SL4.0ch01 90863682 + 72737538 72738320 71215
54	512	711
17

chain 5558 SL2.40ch01 90304244 + 3436840 3436899 SL4.0ch01 90863682 + 3343414 3343473 98752
59

chain 1901 SL2.40ch01 90304244 + 3436940 3436992 SL4.0ch01 90863682 + 72728682 72728734 79837
52

chain 5885 SL2.40ch01 90304244 + 3437341 3437403 SL4.0ch01 90863682 + 3371031 3371093 93913
62

chain 4031 SL2.40ch01 90304244 + 4466465 4466582 SL4.0ch01 90863682 + 6038605 6038722 19447
117

chain 25898 SL2.40ch01 90304244 + 4466595 4467054 SL4.0ch01 90863682 + 64361471 64361902 14164
153	36	36
98	120	92
52

chain 2205 SL2.40ch01 90304244 + 4466896 4466960 SL4.0ch01 90863682 + 6039044 6039108 19447
64

chain 3359 SL2.40ch01 90304244 + 4466960 4467002 SL4.0ch01 90863682 - 30647547 30647591 40899
3	11	13
28

chain 7162 SL2.40ch01 90304244 + 4546431 4546507 SL4.0ch01 90863682 + 4567232 4567308 50398
76

chain 5390 SL2.40ch01 90304244 + 4703447 4703505 SL4.0ch01 90863682 + 4730527 4730585 12165
58

chain 5914 SL2.40ch01 90304244 + 4767787 4767851 SL4.0ch01 90863682 + 4809024 4809088 93453
64

chain 4498 SL2.40ch01 90304244 + 5131743 5131791 SL4.0ch01 90863682 + 90078019 90078067 26714
48

chain 6185 SL2.40ch01 90304244 + 7036423 7036488 SL4.0ch01 90863682 - 72731233 72731298 89808
65

chain 13678 SL2.40ch01 90304244 + 7036614 7037028 SL4.0ch01 90863682 + 46570923 46571337 34749
51	265	265
98

chain 6558 SL2.40ch01 90304244 + 7036700 7036769 SL4.0ch01 90863682 + 45408207 45408276 85005
69

chain 4912 SL2.40ch01 90304244 + 7292517 7292569 SL4.0ch01 90863682 + 18444837 18444889 109834
52

chain 1794 SL2.40ch01 90304244 + 7297829 7297853 SL4.0ch01 90863682 - 68225682 68225706 30600
24

chain 9917 SL2.40ch01 90304244 + 7297853 7298040 SL4.0ch01 90863682 + 35307098 35307285 19979
187

chain 14730 SL2.40ch01 90304244 + 7819007 7820051 SL4.0ch01 90863682 - 66433243 66434561 33644
64	451	457
82	391	659
56

chain 10649 SL2.40ch01 90304244 + 8042679 8042902 SL4.0ch01 90863682 - 36686880 36687103 636
223

chain 5795 SL2.40ch01 90304244 + 8494505 8494567 SL4.0ch01 90863682 + 8310962 8311024 95165
62

chain 1849 SL2.40ch01 90304244 + 9291748 9291833 SL4.0ch01 90863682 + 32606264 32606349 10921
85

chain 18999 SL2.40ch01 90304244 + 9364145 9364343 SL4.0ch01 90863682 + 9402043 9402241 22723
198

chain 12371 SL2.40ch01 90304244 + 9549488 9549695 SL4.0ch01 90863682 + 20530594 20530801 42506
93	61	61
53

chain 10950 SL2.40ch01 90304244 + 9550737 9550900 SL4.0ch01 90863682 + 9560697 9560857 50894
19	0	1
33	6	1
22	0	1
83

chain 5067 SL2.40ch01 90304244 + 9550906 9550960 SL4.0ch01 90863682 + 53177578 53177632 106972
54

chain 5076 SL2.40ch01 90304244 + 9551200 9551254 SL4.0ch01 90863682 - 75395133 75395187 106848
54

chain 5202 SL2.40ch01 90304244 + 9551359 9551413 SL4.0ch01 90863682 - 67994336 67994390 104690
54

chain 5676 SL2.40ch01 90304244 + 9551437 9551497 SL4.0ch01 90863682 - 61427490 61427550 96975
60

chain 10410 SL2.40ch01 90304244 + 9568120 9568328 SL4.0ch01 90863682 + 17945364 17945574 36278
11	113	115
84

chain 1166 SL2.40ch01 90304244 + 9568377 9568429 SL4.0ch01 90863682 + 10199695 10199747 74379
52

chain 8522 SL2.40ch01 90304244 + 9600741 9600830 SL4.0ch01 90863682 + 59683009 59683098 70483
89

chain 6879 SL2.40ch01 90304244 + 9601066 9601141 SL4.0ch01 90863682 - 21954314 21954389 81705
75

chain 9023 SL2.40ch01 90304244 + 9602036 9602370 SL4.0ch01 90863682 + 10190592 10190927 67614
51	220	221
63

chain 3781 SL2.40ch01 90304244 + 9793762 9793824 SL4.0ch01 90863682 - 73725423 73725485 4188
62

chain 15735 SL2.40ch01 90304244 + 9793824 9794666 SL4.0ch01 90863682 - 69307746 69308571 589
86	23	25
107	8	8
80	27	27
158	118	99
235

chain 1585 SL2.40ch01 90304244 + 9794128 9794154 SL4.0ch01 90863682 - 73725808 73725834 4188
26

chain 2256 SL2.40ch01 90304244 + 9794394 9794431 SL4.0ch01 90863682 - 73726055 73726092 4188
37

chain 5523 SL2.40ch01 90304244 + 9946484 9946544 SL4.0ch01 90863682 + 9816726 9816786 99284
60

chain 16120 SL2.40ch01 90304244 + 10013533 10013826 SL4.0ch01 90863682 + 32034813 32035107 29511
117	107	108
69

chain 15341 SL2.40ch01 90304244 + 10014150 10014313 SL4.0ch01 90863682 + 28496321 28496484 31931
163

chain 10865 SL2.40ch01 90304244 + 10014313 10014441 SL4.0ch01 90863682 + 17425826 17425954 35677
24	7	7
97

chain 5184 SL2.40ch01 90304244 + 10020961 10021015 SL4.0ch01 90863682 - 49668503 49668557 104993
54

chain 5694 SL2.40ch01 90304244 + 10021057 10021117 SL4.0ch01 90863682 - 29389398 29389458 96718
60

chain 9720 SL2.40ch01 90304244 + 10021596 10021702 SL4.0ch01 90863682 - 77573745 77573851 61117
106

chain 382 SL2.40ch01 90304244 + 10082606 10082634 SL4.0ch01 90863682 - 67568436 67568464 9872
28

chain 5504 SL2.40ch01 90304244 + 10132197 10132256 SL4.0ch01 90863682 + 9770752 9770811 99554
59

chain 5166 SL2.40ch01 90304244 + 10132351 10132407 SL4.0ch01 90863682 + 9816693 9816749 58849
56

chain 10432 SL2.40ch01 90304244 + 10132407 10132690 SL4.0ch01 90863682 + 83675618 83675927 54865
61	154	180
68

chain 5186 SL2.40ch01 90304244 + 10132557 10132613 SL4.0ch01 90863682 + 9984380 9984436 104829
56

chain 7706 SL2.40ch01 90304244 + 10132751 10132834 SL4.0ch01 90863682 + 9619559 9619642 75243
83

chain 2444 SL2.40ch01 90304244 + 10311772 10311798 SL4.0ch01 90863682 + 9590826 9590852 93328
26

chain 755 SL2.40ch01 90304244 + 10429965 10429990 SL4.0ch01 90863682 + 9603617 9603642 40405
25

chain 23936 SL2.40ch01 90304244 + 10632201 10632898 SL4.0ch01 90863682 - 56402959 56404818 11126
66	95	95
111	140	140
54	219	1381
12

chain 3155 SL2.40ch01 90304244 + 10632536 10632613 SL4.0ch01 90863682 + 35301286 35301363 11811
77

chain 3032 SL2.40ch01 90304244 + 10632668 10632742 SL4.0ch01 90863682 + 35301418 35301492 11811
74

chain 3938 SL2.40ch01 90304244 + 10632834 10632886 SL4.0ch01 90863682 + 68523503 68523555 27160
52

chain 2742 SL2.40ch01 90304244 + 10632898 10633080 SL4.0ch01 90863682 + 59601235 59601417 7583
50	45	45
87

chain 1336 SL2.40ch01 90304244 + 10805021 10805085 SL4.0ch01 90863682 + 59686647 59686711 3077
64

chain 17107 SL2.40ch01 90304244 + 10805086 10805613 SL4.0ch01 90863682 - 47712022 47712549 1989
72	98	98
100	52	52
205

chain 2916 SL2.40ch01 90304244 + 10805158 10805224 SL4.0ch01 90863682 - 46856785 46856851 2718
66

chain 23064 SL2.40ch01 90304244 + 10805613 10806135 SL4.0ch01 90863682 - 46857240 46857762 2718
27	86	86
78	287	287
44

chain 6454 SL2.40ch01 90304244 + 10805939 10806091 SL4.0ch01 90863682 - 73725002 73725155 4495
52	92	93
8

chain 2657 SL2.40ch01 90304244 + 11666262 11666323 SL4.0ch01 90863682 - 85556794 85556855 23036
61

chain 21678 SL2.40ch01 90304244 + 11666364 11666694 SL4.0ch01 90863682 - 86247743 86248073 18684
136	85	85
109

chain 1660 SL2.40ch01 90304244 + 11666557 11666585 SL4.0ch01 90863682 - 34162126 34162154 18876
28

chain 4385 SL2.40ch01 90304244 + 11666694 11666743 SL4.0ch01 90863682 + 25437586 25437635 19523
49

chain 3557 SL2.40ch01 90304244 + 11666744 11666804 SL4.0ch01 90863682 - 34162314 34162374 18876
60

chain 8474 SL2.40ch01 90304244 + 11800103 11800634 SL4.0ch01 90863682 + 11837426 11837956 3693
199	1	1
163	2	2
83	1	0
27	1	1
54

chain 6395 SL2.40ch01 90304244 + 11805424 11805492 SL4.0ch01 90863682 - 84583319 84583387 87011
68

chain 11542 SL2.40ch01 90304244 + 11805601 11805747 SL4.0ch01 90863682 + 7732408 7732554 47070
81	12	12
53

chain 2846 SL2.40ch01 90304244 + 11857272 11857305 SL4.0ch01 90863682 + 11893996 11894029 5510
33

chain 2573 SL2.40ch01 90304244 + 11857953 11857985 SL4.0ch01 90863682 + 11894718 11894750 17485
32

chain 3583 SL2.40ch01 90304244 + 11871969 11872007 SL4.0ch01 90863682 - 35124107 35124145 38204
38

chain 297 SL2.40ch01 90304244 + 12049961 12050060 SL4.0ch01 90863682 - 28051418 28051517 35626
99

chain 1288 SL2.40ch01 90304244 + 12061669 12061709 SL4.0ch01 90863682 + 68299267 68299307 3961
40

chain 5662 SL2.40ch01 90304244 + 12484061 12484132 SL4.0ch01 90863682 + 12540461 12540532 42546
16	12	12
43

chain 13807 SL2.40ch01 90304244 + 12485435 12485674 SL4.0ch01 90863682 - 50486759 50486998 36639
77	79	79
83

chain 6180 SL2.40ch01 90304244 + 12485674 12485740 SL4.0ch01 90863682 - 35124757 35124823 41249
66

chain 929 SL2.40ch01 90304244 + 12488964 12489117 SL4.0ch01 90863682 - 30288073 30288225 7487
89	1	0
50	9	9
4

chain 914 SL2.40ch01 90304244 + 12943446 12943480 SL4.0ch01 90863682 - 22066332 22066366 4736
34

chain 11903 SL2.40ch01 90304244 + 13222994 13223121 SL4.0ch01 90863682 - 35125313 35125440 45020
127

chain 3401 SL2.40ch01 90304244 + 13481850 13481938 SL4.0ch01 90863682 - 35125461 35125549 7454
88

chain 9778 SL2.40ch01 90304244 + 13569409 13570354 SL4.0ch01 90863682 - 80357866 80358812 60548
83	811	812
51

chain 5340 SL2.40ch01 90304244 + 13570361 13570418 SL4.0ch01 90863682 - 80608595 80608652 102319
57

chain 505 SL2.40ch01 90304244 + 13570888 13570953 SL4.0ch01 90863682 + 45324438 45324503 39086
65

chain 7649 SL2.40ch01 90304244 + 14005038 14005167 SL4.0ch01 90863682 + 56770948 56771077 75709
69	36	36
24

chain 6222 SL2.40ch01 90304244 + 14005443 14005509 SL4.0ch01 90863682 - 53182956 53183022 89310
66

chain 10548 SL2.40ch01 90304244 + 14005583 14005730 SL4.0ch01 90863682 + 49528623 49528770 53942
59	23	23
65

chain 455 SL2.40ch01 90304244 + 14327513 14327543 SL4.0ch01 90863682 - 83145180 83145210 6742
30

chain 2322 SL2.40ch01 90304244 + 14661793 14661818 SL4.0ch01 90863682 + 14706311 14706336 76526
25

chain 1066 SL2.40ch01 90304244 + 14682827 14682869 SL4.0ch01 90863682 - 80313800 80313842 704
42

chain 1275 SL2.40ch01 90304244 + 15077602 15077628 SL4.0ch01 90863682 + 9986582 9986608 52433
26

chain 334 SL2.40ch01 90304244 + 15179697 15179753 SL4.0ch01 90863682 + 59846438 59846494 20123
56

chain 1878 SL2.40ch01 90304244 + 15180384 15180451 SL4.0ch01 90863682 - 40159195 40159262 61619
67

chain 205 SL2.40ch01 90304244 + 15180462 15180518 SL4.0ch01 90863682 - 56862241 56862297 22125
56

chain 1401 SL2.40ch01 90304244 + 15180679 15180729 SL4.0ch01 90863682 - 40159490 40159540 61619
50

chain 709 SL2.40ch01 90304244 + 15181352 15181425 SL4.0ch01 90863682 + 18820941 18821014 32695
73

chain 653 SL2.40ch01 90304244 + 15181547 15181598 SL4.0ch01 90863682 + 57036079 57036130 11514
51

chain 282 SL2.40ch01 90304244 + 15181932 15181961 SL4.0ch01 90863682 + 18821516 18821545 32695
29

chain 399 SL2.40ch01 90304244 + 15181961 15182028 SL4.0ch01 90863682 + 59848626 59848693 20123
67

chain 6166 SL2.40ch01 90304244 + 15182175 15182398 SL4.0ch01 90863682 - 74120889 74121109 2353
124	82	79
17

chain 6925 SL2.40ch01 90304244 + 15182398 15182612 SL4.0ch01 90863682 - 29435682 29435896 1106
103	82	82
29

chain 240 SL2.40ch01 90304244 + 15340320 15340437 SL4.0ch01 90863682 + 35535819 35535936 32084
117

chain 18188 SL2.40ch01 90304244 + 15340514 15340712 SL4.0ch01 90863682 + 16213176 16213374 24251
198

chain 35943 SL2.40ch01 90304244 + 15351365 15351914 SL4.0ch01 90863682 + 15368450 15369000 8404
45	5	5
126	3	3
14	36	1
87	22	57
21	9	9
59	1	1
32	0	1
36	1	1
52

chain 1381 SL2.40ch01 90304244 + 15351558 15351594 SL4.0ch01 90863682 + 15375844 15375880 8639
36

chain 20094 SL2.40ch01 90304244 + 15351914 15352438 SL4.0ch01 90863682 + 15376201 15376725 8639
82	109	109
90	69	69
78	41	41
55

chain 6876 SL2.40ch01 90304244 + 15392606 15393575 SL4.0ch01 90863682 - 42295916 42296976 2842
109	199	301
81	34	34
66	110	100
68	79	78
223

chain 1750 SL2.40ch01 90304244 + 15392879 15392914 SL4.0ch01 90863682 - 58961075 58961110 12465
35

chain 4496 SL2.40ch01 90304244 + 15393095 15393178 SL4.0ch01 90863682 + 56890612 56890695 4605
83

chain 4279 SL2.40ch01 90304244 + 15393273 15393352 SL4.0ch01 90863682 + 56890790 56890869 4605
79

chain 178 SL2.40ch01 90304244 + 15393590 15393646 SL4.0ch01 90863682 + 1627525 1627581 12300
56

chain 616 SL2.40ch01 90304244 + 15399861 15399888 SL4.0ch01 90863682 - 86534682 86534709 3444
27

chain 2558 SL2.40ch01 90304244 + 15439335 15439362 SL4.0ch01 90863682 + 69390795 69390822 107832
27

chain 6387 SL2.40ch01 90304244 + 15515058 15515127 SL4.0ch01 90863682 + 62049808 62049877 87072
69

chain 1316 SL2.40ch01 90304244 + 15768611 15768663 SL4.0ch01 90863682 - 46154734 46154786 70416
52

chain 2292 SL2.40ch01 90304244 + 15768701 15768725 SL4.0ch01 90863682 + 16158760 16158784 96180
24

chain 9134 SL2.40ch01 90304244 + 15768725 15768849 SL4.0ch01 90863682 - 31147132 31147256 66782
58	16	16
50

chain 2139 SL2.40ch01 90304244 + 15768893 15768949 SL4.0ch01 90863682 - 45690076 45690132 55827
56

chain 16279 SL2.40ch01 90304244 + 16261243 16263995 SL4.0ch01 90863682 - 28802755 28805108 16297
52	2604	2205
96

chain 1451 SL2.40ch01 90304244 + 16263097 16263162 SL4.0ch01 90863682 - 79942974 79943039 49639
65

chain 12490 SL2.40ch01 90304244 + 16263341 16263500 SL4.0ch01 90863682 + 30699274 30699433 41974
88	16	16
55

chain 1630 SL2.40ch01 90304244 + 16263523 16263596 SL4.0ch01 90863682 - 79943400 79943473 49639
73

chain 10253 SL2.40ch01 90304244 + 16508282 16508392 SL4.0ch01 90863682 + 16539943 16540053 30924
110

chain 6556 SL2.40ch01 90304244 + 16546224 16546302 SL4.0ch01 90863682 - 49386049 49386127 4213
78

chain 26754 SL2.40ch01 90304244 + 16546302 16547104 SL4.0ch01 90863682 + 69585729 69586530 2335
103	123	123
105	370	369
101

chain 10338 SL2.40ch01 90304244 + 16546405 16546528 SL4.0ch01 90863682 - 49386230 49386353 4213
15	54	54
54

chain 20508 SL2.40ch01 90304244 + 16546633 16546877 SL4.0ch01 90863682 - 49386458 49386702 4213
244

chain 646 SL2.40ch01 90304244 + 16546877 16546908 SL4.0ch01 90863682 + 18994842 18994873 8547
31

chain 241 SL2.40ch01 90304244 + 16578626 16578684 SL4.0ch01 90863682 - 45441864 45441922 39098
58

chain 358 SL2.40ch01 90304244 + 16579260 16579317 SL4.0ch01 90863682 - 47520496 47520553 74570
57

chain 1513 SL2.40ch01 90304244 + 16580304 16580369 SL4.0ch01 90863682 + 34003258 34003323 26527
65

chain 3417 SL2.40ch01 90304244 + 16580369 16580405 SL4.0ch01 90863682 + 42062706 42062742 54770
36

chain 46883 SL2.40ch01 90304244 + 16580405 16585106 SL4.0ch01 90863682 - 72045530 72051095 3600
109	115	115
62	233	208
71	2879	3775
57	458	456
82	47	47
70	479	474
39

chain 11386 SL2.40ch01 90304244 + 16580691 16580924 SL4.0ch01 90863682 - 80847128 80847361 11188
6	96	96
131

chain 1222 SL2.40ch01 90304244 + 16580995 16581020 SL4.0ch01 90863682 - 80847432 80847457 11188
25

chain 1075 SL2.40ch01 90304244 + 16581020 16581044 SL4.0ch01 90863682 - 59961494 59961518 12059
24

chain 986 SL2.40ch01 90304244 + 16583758 16583816 SL4.0ch01 90863682 - 76828577 76828635 30357
58

chain 2014 SL2.40ch01 90304244 + 16583938 16584042 SL4.0ch01 90863682 - 73265873 73265977 8199
104

chain 3514 SL2.40ch01 90304244 + 16584200 16584318 SL4.0ch01 90863682 - 27372638 27372756 6967
118

chain 2019 SL2.40ch01 90304244 + 16584318 16584389 SL4.0ch01 90863682 + 35527296 35527367 7822
71

chain 3297 SL2.40ch01 90304244 + 16584471 16584517 SL4.0ch01 90863682 + 50711366 50711412 16295
46

chain 1175 SL2.40ch01 90304244 + 16584617 16584669 SL4.0ch01 90863682 + 43665728 43665780 17051
52

chain 1371 SL2.40ch01 90304244 + 16584676 16584738 SL4.0ch01 90863682 - 67814953 67815015 16404
62

chain 728 SL2.40ch01 90304244 + 16584781 16584811 SL4.0ch01 90863682 - 43469822 43469852 26904
30

chain 2710 SL2.40ch01 90304244 + 16584811 16584902 SL4.0ch01 90863682 - 27373220 27373311 6967
91

chain 72494 SL2.40ch01 90304244 + 16585106 16586066 SL4.0ch01 90863682 + 16752126 16753089 2481
94	1	1
79	3	4
120	1	1
133	1	1
129	1	1
76	25	25
57	1	1
145	10	12
84

chain 362 SL2.40ch01 90304244 + 16621131 16621168 SL4.0ch01 90863682 - 21065067 21065104 65438
37

chain 3825 SL2.40ch01 90304244 + 16633098 16633139 SL4.0ch01 90863682 + 16669061 16669102 69060
41

chain 2977 SL2.40ch01 90304244 + 16636132 16636242 SL4.0ch01 90863682 - 49250069 49250179 6910
36	18	18
56

chain 24263 SL2.40ch01 90304244 + 16636315 16637167 SL4.0ch01 90863682 - 36807874 36808724 3852
67	389	387
89	221	221
86

chain 6225 SL2.40ch01 90304244 + 16636382 16636612 SL4.0ch01 90863682 - 49250319 49250550 6910
80	97	98
53

chain 974 SL2.40ch01 90304244 + 16639707 16639748 SL4.0ch01 90863682 - 21271425 21271466 10369
41

chain 37011 SL2.40ch01 90304244 + 16679711 16680532 SL4.0ch01 90863682 + 34458717 34459538 8024
63	37	37
152	239	239
187	107	107
36

chain 3350 SL2.40ch01 90304244 + 16680039 16680111 SL4.0ch01 90863682 + 66231956 66232028 37781
72

chain 3924 SL2.40ch01 90304244 + 16680161 16680202 SL4.0ch01 90863682 + 45070926 45070967 116312
41

chain 3624 SL2.40ch01 90304244 + 16680423 16680476 SL4.0ch01 90863682 + 47853001 47853054 66568
53

chain 1709 SL2.40ch01 90304244 + 16680532 16680557 SL4.0ch01 90863682 + 47853110 47853135 66568
25

chain 12511 SL2.40ch01 90304244 + 16684208 16684383 SL4.0ch01 90863682 - 44832525 44832700 41873
54	32	32
89

chain 6096 SL2.40ch01 90304244 + 16712382 16712519 SL4.0ch01 90863682 - 73262857 73262994 5204
33	20	20
84

chain 1058 SL2.40ch01 90304244 + 16712577 16712609 SL4.0ch01 90863682 - 33829591 33829623 7181
32

chain 4486 SL2.40ch01 90304244 + 16712609 16712663 SL4.0ch01 90863682 - 31795486 31795540 44652
37	8	8
9

chain 2061 SL2.40ch01 90304244 + 16865132 16865188 SL4.0ch01 90863682 + 53752250 53752306 60106
56

chain 2254 SL2.40ch01 90304244 + 16865319 16865343 SL4.0ch01 90863682 + 61966183 61966207 59773
24

chain 31795 SL2.40ch01 90304244 + 17012918 17014055 SL4.0ch01 90863682 - 34609529 34610667 4713
25	356	356
53	5	6
72	42	42
109	50	50
66	257	257
102

chain 19477 SL2.40ch01 90304244 + 17014055 17014291 SL4.0ch01 90863682 - 72243048 72243283 13034
20	29	28
187

chain 1396 SL2.40ch01 90304244 + 17053738 17053871 SL4.0ch01 90863682 - 73491957 73492090 20912
133

chain 3309 SL2.40ch01 90304244 + 17064165 17064230 SL4.0ch01 90863682 - 39236078 39236143 37389
65

chain 4876 SL2.40ch01 90304244 + 17064230 17064282 SL4.0ch01 90863682 - 22408243 22408295 50768
52

chain 2402 SL2.40ch01 90304244 + 17064369 17064426 SL4.0ch01 90863682 - 22402860 22402917 40289
57

chain 3542 SL2.40ch01 90304244 + 17064429 17064466 SL4.0ch01 90863682 - 58879698 58879735 94661
37

chain 552 SL2.40ch01 90304244 + 17064466 17064674 SL4.0ch01 90863682 + 43098560 43098698 18278
62	116	46
30

chain 4889 SL2.40ch01 90304244 + 17064528 17064644 SL4.0ch01 90863682 - 22402983 22403029 40289
31	70	0
15

chain 2358 SL2.40ch01 90304244 + 17064674 17064725 SL4.0ch01 90863682 - 45696831 45696882 45663
51

chain 4257 SL2.40ch01 90304244 + 17064800 17064845 SL4.0ch01 90863682 + 73605248 73605293 116167
45

chain 8869 SL2.40ch01 90304244 + 17064960 17065206 SL4.0ch01 90863682 + 32773028 32773275 68521
55	137	138
54

chain 6914 SL2.40ch01 90304244 + 17065258 17065332 SL4.0ch01 90863682 - 31599069 31599143 81379
74

chain 54903 SL2.40ch01 90304244 + 17071741 17072800 SL4.0ch01 90863682 - 71863215 71864287 4210
187	73	3
75	35	0
60	82	187
102	231	244
214

chain 3851 SL2.40ch01 90304244 + 17071939 17071995 SL4.0ch01 90863682 - 58846979 58847035 64226
56

chain 2067 SL2.40ch01 90304244 + 17072076 17072108 SL4.0ch01 90863682 - 87265757 87265789 6075
32

chain 4477 SL2.40ch01 90304244 + 17072171 17072253 SL4.0ch01 90863682 - 49254773 49254855 4275
3	41	41
38

chain 3767 SL2.40ch01 90304244 + 17072398 17072467 SL4.0ch01 90863682 - 49255014 49255083 4275
69

chain 3071 SL2.40ch01 90304244 + 17072521 17072585 SL4.0ch01 90863682 + 35495607 35495671 5111
64

chain 3386 SL2.40ch01 90304244 + 17072800 17072868 SL4.0ch01 90863682 - 22409211 22409279 4396
68

chain 4484 SL2.40ch01 90304244 + 17115699 17115747 SL4.0ch01 90863682 - 81033663 81033711 16387
48

chain 4682 SL2.40ch01 90304244 + 17162631 17162681 SL4.0ch01 90863682 + 28613717 28613767 36461
50

chain 14718 SL2.40ch01 90304244 + 17472896 17473090 SL4.0ch01 90863682 + 45700369 45700563 33670
50	26	26
118

chain 5412 SL2.40ch01 90304244 + 17473330 17473387 SL4.0ch01 90863682 + 45327746 45327803 101124
57

chain 6795 SL2.40ch01 90304244 + 17473391 17473463 SL4.0ch01 90863682 + 40620936 40621008 82507
72

chain 6749 SL2.40ch01 90304244 + 17473574 17473645 SL4.0ch01 90863682 - 49388279 49388350 82974
71

chain 7868 SL2.40ch01 90304244 + 17936413 17936496 SL4.0ch01 90863682 + 16910445 16910528 74248
83

chain 2621 SL2.40ch01 90304244 + 17977452 17977541 SL4.0ch01 90863682 - 46192956 46193045 30285
89

chain 12672 SL2.40ch01 90304244 + 17977578 17977716 SL4.0ch01 90863682 - 3704257 3704395 41088
138

chain 2002 SL2.40ch01 90304244 + 17977829 17977862 SL4.0ch01 90863682 - 20934690 20934723 19840
33

chain 6750 SL2.40ch01 90304244 + 17977862 17978713 SL4.0ch01 90863682 - 73814841 73815691 3529
63	6	6
253	5	4
61	201	201
123	41	41
98

chain 2103 SL2.40ch01 90304244 + 17978358 17978413 SL4.0ch01 90863682 + 30539461 30539516 14470
55

chain 1848 SL2.40ch01 90304244 + 17978574 17978615 SL4.0ch01 90863682 - 62164861 62164903 13859
24	10	11
7

chain 1286 SL2.40ch01 90304244 + 17978713 17978743 SL4.0ch01 90863682 + 47849044 47849074 44202
30

chain 12185 SL2.40ch01 90304244 + 17978779 17978909 SL4.0ch01 90863682 + 47529307 47529437 27941
130

chain 6129 SL2.40ch01 90304244 + 17978909 17979045 SL4.0ch01 90863682 - 62165183 62165319 13859
81	5	5
50

chain 51942 SL2.40ch01 90304244 + 17993414 17994512 SL4.0ch01 90863682 + 17263295 17264390 2100
74	137	137
235	128	128
135	43	40
55	112	112
179

chain 38980 SL2.40ch01 90304244 + 18129530 18130824 SL4.0ch01 90863682 + 9501491 9502818 7410
156	296	296
86	13	13
50	298	322
59	187	196
60	12	12
77

chain 1785 SL2.40ch01 90304244 + 18129718 18129779 SL4.0ch01 90863682 - 84819998 84820059 9922
61

chain 1784 SL2.40ch01 90304244 + 18129867 18129927 SL4.0ch01 90863682 - 63064683 63064743 8708
60

chain 3278 SL2.40ch01 90304244 + 18130525 18130629 SL4.0ch01 90863682 + 73081927 73082031 8447
104

chain 993 SL2.40ch01 90304244 + 18130641 18130675 SL4.0ch01 90863682 + 27852000 27852034 12528
34

chain 1675 SL2.40ch01 90304244 + 18139945 18139979 SL4.0ch01 90863682 - 43814454 43814488 21611
34

chain 3350 SL2.40ch01 90304244 + 18139979 18140015 SL4.0ch01 90863682 - 23509043 23509079 28297
36

chain 4045 SL2.40ch01 90304244 + 18140304 18140348 SL4.0ch01 90863682 + 59681899 59681943 22351
44

chain 11309 SL2.40ch01 90304244 + 18140485 18140605 SL4.0ch01 90863682 + 16264895 16265015 48528
120

chain 2224 SL2.40ch01 90304244 + 18597446 18597500 SL4.0ch01 90863682 + 6940177 6940231 1876
54

chain 397 SL2.40ch01 90304244 + 18654116 18654147 SL4.0ch01 90863682 - 75865963 75865994 25749
31

chain 3102 SL2.40ch01 90304244 + 18688015 18688054 SL4.0ch01 90863682 - 28388022 28388061 22441
39

chain 1121 SL2.40ch01 90304244 + 18896826 18896899 SL4.0ch01 90863682 - 51609610 51609682 34475
19	1	0
53

chain 2525 SL2.40ch01 90304244 + 19145725 19145759 SL4.0ch01 90863682 + 19253684 19253718 2225
34

chain 1710 SL2.40ch01 90304244 + 19182564 19182605 SL4.0ch01 90863682 + 19305201 19305242 9198
41

chain 29553 SL2.40ch01 90304244 + 19233741 19234222 SL4.0ch01 90863682 + 16272123 16272572 11473
60	110	78
200	30	30
81

chain 1914 SL2.40ch01 90304244 + 19234222 19234250 SL4.0ch01 90863682 + 62974335 62974363 17470
28

chain 5481 SL2.40ch01 90304244 + 19234288 19234364 SL4.0ch01 90863682 - 45821250 45821326 30542
76

chain 3286 SL2.40ch01 90304244 + 19234364 19234427 SL4.0ch01 90863682 + 47891107 47891169 31302
3	29	28
31

chain 1760 SL2.40ch01 90304244 + 19234427 19234487 SL4.0ch01 90863682 - 80934212 80934272 31192
60

chain 4226 SL2.40ch01 90304244 + 19298143 19298188 SL4.0ch01 90863682 + 75420350 75420395 15671
45

chain 5248 SL2.40ch01 90304244 + 19301951 19302020 SL4.0ch01 90863682 - 57115556 57115625 49882
69

chain 3259 SL2.40ch01 90304244 + 19302208 19302295 SL4.0ch01 90863682 - 2563587 2563674 2025
87

chain 5112 SL2.40ch01 90304244 + 19338921 19338975 SL4.0ch01 90863682 - 55511762 55511816 106273
54

chain 4246 SL2.40ch01 90304244 + 19351636 19351694 SL4.0ch01 90863682 + 19446236 19446294 62415
41	0	1
7	3	2
7

chain 99982 SL2.40ch01 90304244 + 19446499 19447826 SL4.0ch01 90863682 - 44280543 44281869 1327
187	23	23
222	52	52
73	1	0
140	15	15
129	70	70
141	52	52
222

chain 37679 SL2.40ch01 90304244 + 19646553 19647032 SL4.0ch01 90863682 + 19688461 19688946 7793
45	1	1
50	10	10
122	0	1
8	1	1
60	1	1
22	1	0
51	0	6
42	1	1
64

chain 1648 SL2.40ch01 90304244 + 19647032 19647063 SL4.0ch01 90863682 - 75360282 75360313 13560
31

chain 12834 SL2.40ch01 90304244 + 19767800 19768002 SL4.0ch01 90863682 + 30904787 30904989 40387
56	54	54
92

chain 572 SL2.40ch01 90304244 + 19768468 19768526 SL4.0ch01 90863682 - 36755014 36755072 67983
58

chain 1360 SL2.40ch01 90304244 + 19896246 19896269 SL4.0ch01 90863682 - 51464946 51464969 21187
23

chain 12921 SL2.40ch01 90304244 + 19898146 19898283 SL4.0ch01 90863682 + 10052782 10052919 40045
137

chain 4239 SL2.40ch01 90304244 + 20085528 20085573 SL4.0ch01 90863682 + 36213068 36213113 116216
45

chain 3349 SL2.40ch01 90304244 + 20200006 20200042 SL4.0ch01 90863682 - 85784394 85784430 48265
36

chain 1194 SL2.40ch01 90304244 + 20200042 20200427 SL4.0ch01 90863682 + 12671344 12671729 13828
164	150	150
71

chain 3102 SL2.40ch01 90304244 + 20200206 20200259 SL4.0ch01 90863682 - 68163594 68163647 20348
53

chain 263 SL2.40ch01 90304244 + 20200264 20200350 SL4.0ch01 90863682 - 62968388 62968474 14033
86

chain 5658 SL2.40ch01 90304244 + 20200495 20200555 SL4.0ch01 90863682 + 18923266 18923326 97230
60

chain 162 SL2.40ch01 90304244 + 20200833 20200886 SL4.0ch01 90863682 - 62968948 62969001 14033
53

chain 2996 SL2.40ch01 90304244 + 20403348 20403380 SL4.0ch01 90863682 - 48304746 48304778 80374
32

chain 2986 SL2.40ch01 90304244 + 20836207 20836263 SL4.0ch01 90863682 + 38676479 38676535 2680
56

chain 75848 SL2.40ch01 90304244 + 20836286 20837937 SL4.0ch01 90863682 + 59598871 59600525 2282
126	61	61
68	93	93
106	54	54
389	12	12
61	555	558
126

chain 2572 SL2.40ch01 90304244 + 20836573 20836634 SL4.0ch01 90863682 - 73605200 73605261 2451
61

chain 1653 SL2.40ch01 90304244 + 20836741 20836793 SL4.0ch01 90863682 - 85621586 85621638 8074
52

chain 6186 SL2.40ch01 90304244 + 20837256 20837372 SL4.0ch01 90863682 + 38677527 38677643 2680
35	77	77
4

chain 10203 SL2.40ch01 90304244 + 20837372 20837614 SL4.0ch01 90863682 - 73605999 73606241 2451
64	24	24
154

chain 2572 SL2.40ch01 90304244 + 20837943 20838004 SL4.0ch01 90863682 - 73606573 73606634 2451
61

chain 378 SL2.40ch01 90304244 + 21282644 21282728 SL4.0ch01 90863682 + 15503410 15503494 16831
84

chain 1802 SL2.40ch01 90304244 + 21282879 21282948 SL4.0ch01 90863682 - 1660663 1660732 46450
69

chain 2432 SL2.40ch01 90304244 + 21290274 21290317 SL4.0ch01 90863682 - 22163282 22163325 34762
43

chain 1971 SL2.40ch01 90304244 + 21291818 21291854 SL4.0ch01 90863682 + 54659366 54659402 36128
36

chain 15573 SL2.40ch01 90304244 + 21291854 21293254 SL4.0ch01 90863682 - 2332138 2333539 8565
61	88	88
70	93	93
113	728	729
94	91	91
62

chain 595 SL2.40ch01 90304244 + 21292582 21292610 SL4.0ch01 90863682 + 67929104 67929132 50362
28

chain 1163 SL2.40ch01 90304244 + 21292641 21292719 SL4.0ch01 90863682 - 70338005 70338083 10981
78

chain 377 SL2.40ch01 90304244 + 21292788 21292847 SL4.0ch01 90863682 - 73641073 73641132 39138
59

chain 999 SL2.40ch01 90304244 + 21293290 21293357 SL4.0ch01 90863682 - 70338636 70338703 10981
67

chain 6781 SL2.40ch01 90304244 + 22118688 22118769 SL4.0ch01 90863682 - 22261356 22261437 41240
5	6	6
70

chain 4106 SL2.40ch01 90304244 + 22151557 22151601 SL4.0ch01 90863682 + 22138645 22138689 101066
44

chain 2196 SL2.40ch01 90304244 + 22340044 22340067 SL4.0ch01 90863682 + 40378255 40378278 105446
23

chain 11839 SL2.40ch01 90304244 + 22340083 22340209 SL4.0ch01 90863682 - 89071358 89071484 45415
126

chain 7125 SL2.40ch01 90304244 + 22340895 22340970 SL4.0ch01 90863682 - 84939411 84939486 75351
75

chain 3256 SL2.40ch01 90304244 + 22377118 22377153 SL4.0ch01 90863682 + 10532391 10532426 101372
35

chain 5080 SL2.40ch01 90304244 + 22529333 22529393 SL4.0ch01 90863682 - 63986113 63986174 47759
56	3	4
1

chain 26127 SL2.40ch01 90304244 + 22529393 22529693 SL4.0ch01 90863682 + 78115905 78116203 13961
112	9	7
179

chain 22414 SL2.40ch01 90304244 + 22608623 22609282 SL4.0ch01 90863682 - 50754343 50755001 3007
53	204	204
139	48	48
194	17	16
4

chain 2089 SL2.40ch01 90304244 + 22608806 22608880 SL4.0ch01 90863682 + 69589650 69589724 10888
54	14	14
6

chain 4123 SL2.40ch01 90304244 + 22755319 22755369 SL4.0ch01 90863682 + 44666405 44666455 24350
27	17	17
6

chain 3523 SL2.40ch01 90304244 + 23567267 23567311 SL4.0ch01 90863682 + 23602790 23602834 6242
44

chain 11457 SL2.40ch01 90304244 + 23701464 23701761 SL4.0ch01 90863682 - 67597605 67597904 47601
62	158	160
77

chain 5386 SL2.40ch01 90304244 + 23701809 23701867 SL4.0ch01 90863682 - 28846570 28846628 101516
58

chain 7080 SL2.40ch01 90304244 + 24167562 24167653 SL4.0ch01 90863682 - 30985554 30985645 13640
91

chain 3191 SL2.40ch01 90304244 + 24915406 24915458 SL4.0ch01 90863682 + 23489269 23489321 5341
52

chain 1547 SL2.40ch01 90304244 + 25617821 25617858 SL4.0ch01 90863682 + 64436308 64436345 60869
37

chain 2215 SL2.40ch01 90304244 + 26473914 26473947 SL4.0ch01 90863682 + 26364417 26364450 45899
33

chain 26056 SL2.40ch01 90304244 + 26553840 26554423 SL4.0ch01 90863682 + 24197747 24198329 10884
51	216	216
97	13	12
65	84	84
57

chain 1830 SL2.40ch01 90304244 + 26553918 26553971 SL4.0ch01 90863682 - 85444704 85444757 26056
53

chain 3368 SL2.40ch01 90304244 + 26554282 26554348 SL4.0ch01 90863682 + 26632105 26632171 37466
66

chain 30507 SL2.40ch01 90304244 + 26554993 26555501 SL4.0ch01 90863682 + 45168247 45168755 10901
146	38	38
81	122	122
121

chain 1574 SL2.40ch01 90304244 + 26555149 26555177 SL4.0ch01 90863682 - 31033352 31033380 12662
28

chain 1462 SL2.40ch01 90304244 + 26555258 26555284 SL4.0ch01 90863682 - 31033461 31033487 12662
26

chain 6158 SL2.40ch01 90304244 + 26555304 26555380 SL4.0ch01 90863682 + 25365604 25365680 19154
76

chain 758 SL2.40ch01 90304244 + 26927533 26927559 SL4.0ch01 90863682 - 31034360 31034386 60150
26

chain 6694 SL2.40ch01 90304244 + 26927608 26927678 SL4.0ch01 90863682 + 63892590 63892660 83558
70

chain 655 SL2.40ch01 90304244 + 27431088 27431154 SL4.0ch01 90863682 + 16536411 16536477 18743
66

chain 427672 SL2.40ch01 90304244 + 27547850 27552414 SL4.0ch01 90863682 + 27630363 27634924 68
41	1	0
1563	1	0
2862	1	0
95

chain 1068 SL2.40ch01 90304244 + 27635217 27635252 SL4.0ch01 90863682 + 20207482 20207517 42411
35

chain 3904 SL2.40ch01 90304244 + 27802487 27802542 SL4.0ch01 90863682 + 27810944 27810999 4116
55

chain 2261 SL2.40ch01 90304244 + 27832452 27832483 SL4.0ch01 90863682 + 9940642 9940673 57912
31

chain 1152 SL2.40ch01 90304244 + 27883433 27883511 SL4.0ch01 90863682 - 72136159 72136237 44069
78

chain 2937 SL2.40ch01 90304244 + 27883558 27883629 SL4.0ch01 90863682 - 29877077 29877148 40782
71

chain 9693 SL2.40ch01 90304244 + 27883633 27883856 SL4.0ch01 90863682 - 40358149 40358372 24895
77	76	76
70

chain 29592 SL2.40ch01 90304244 + 28109135 28109659 SL4.0ch01 90863682 + 28129172 28129696 11164
86	17	87
74	80	10
22	70	0
64	1	71
110

chain 6175 SL2.40ch01 90304244 + 28109312 28109377 SL4.0ch01 90863682 + 35462446 35462511 30865
65

chain 1104 SL2.40ch01 90304244 + 28109414 28109446 SL4.0ch01 90863682 + 22146775 22146807 23789
32

chain 2301 SL2.40ch01 90304244 + 28109446 28109470 SL4.0ch01 90863682 + 40797599 40797623 64498
24

chain 6443 SL2.40ch01 90304244 + 28169662 28169769 SL4.0ch01 90863682 + 18035603 18035710 36905
107

chain 3709 SL2.40ch01 90304244 + 28169797 28169840 SL4.0ch01 90863682 - 86138864 86138907 16299
43

chain 13875 SL2.40ch01 90304244 + 28169840 28170184 SL4.0ch01 90863682 - 50755436 50755780 4789
157	22	22
62	28	28
75

chain 1106 SL2.40ch01 90304244 + 28170082 28170109 SL4.0ch01 90863682 - 60473898 60473925 4887
27

chain 3320 SL2.40ch01 90304244 + 28170184 28170259 SL4.0ch01 90863682 - 18032557 18032632 5970
75

chain 8863 SL2.40ch01 90304244 + 28170260 28170361 SL4.0ch01 90863682 + 50576589 50576690 16622
101

chain 2417 SL2.40ch01 90304244 + 28170361 28170420 SL4.0ch01 90863682 - 60474200 60474259 4887
59

chain 19441 SL2.40ch01 90304244 + 28170620 28171102 SL4.0ch01 90863682 - 50756240 50756652 4789
42	38	38
74	184	114
144

chain 7170 SL2.40ch01 90304244 + 28170783 28170958 SL4.0ch01 90863682 - 60474622 60474937 4887
53	106	246
16

chain 6677 SL2.40ch01 90304244 + 28170836 28170942 SL4.0ch01 90863682 + 57107677 57107748 16839
44	57	22
5

chain 6359 SL2.40ch01 90304244 + 28597779 28597847 SL4.0ch01 90863682 - 26491905 26491973 87480
68

chain 601 SL2.40ch01 90304244 + 28749433 28749458 SL4.0ch01 90863682 - 50644006 50644031 62371
25

chain 4840 SL2.40ch01 90304244 + 29023882 29023934 SL4.0ch01 90863682 + 66588375 66588427 111294
52

chain 667 SL2.40ch01 90304244 + 29029780 29029811 SL4.0ch01 90863682 - 76760767 76760798 2265
31

chain 2505 SL2.40ch01 90304244 + 29317005 29317039 SL4.0ch01 90863682 + 29318897 29318931 24915
34

chain 37390 SL2.40ch01 90304244 + 29418721 29420190 SL4.0ch01 90863682 + 29436054 29437859 6494
148	76	76
100	89	89
136	861	1197
59

chain 1198 SL2.40ch01 90304244 + 29418869 29418895 SL4.0ch01 90863682 - 73666570 73666596 15490
26

chain 2126 SL2.40ch01 90304244 + 29419309 29419360 SL4.0ch01 90863682 - 63016560 63016611 31653
51

chain 297 SL2.40ch01 90304244 + 29420098 29420131 SL4.0ch01 90863682 + 4481267 4481300 35767
33

chain 68122 SL2.40ch01 90304244 + 29770719 29772252 SL4.0ch01 90863682 + 29785061 29786873 2826
128	249	533
58	50	50
149	85	85
95	86	86
184	201	198
76	8	8
62	27	25
75

chain 1372 SL2.40ch01 90304244 + 29771160 29771204 SL4.0ch01 90863682 - 51561614 51561658 10804
44

chain 420 SL2.40ch01 90304244 + 29771860 29771906 SL4.0ch01 90863682 - 64286264 64286310 50411
46

chain 2534 SL2.40ch01 90304244 + 29772150 29772177 SL4.0ch01 90863682 - 33536730 33536757 35103
27

chain 751 SL2.40ch01 90304244 + 29874283 29874319 SL4.0ch01 90863682 + 16818634 16818670 42195
36

chain 1963 SL2.40ch01 90304244 + 29934108 29934155 SL4.0ch01 90863682 + 67692094 67692141 2822
47

chain 20912 SL2.40ch01 90304244 + 30118019 30118390 SL4.0ch01 90863682 - 44131350 44131721 2790
249	60	60
62

chain 28823 SL2.40ch01 90304244 + 30118390 30118836 SL4.0ch01 90863682 + 30130369 30130814 4744
1	43	42
201	100	100
101

chain 13667 SL2.40ch01 90304244 + 30118983 30119165 SL4.0ch01 90863682 + 67348934 67349116 37144
56	26	26
100

chain 10384 SL2.40ch01 90304244 + 30197022 30197148 SL4.0ch01 90863682 + 30393891 30394017 55218
53	1	1
72

chain 9750 SL2.40ch01 90304244 + 30197258 30197403 SL4.0ch01 90863682 + 29828024 29828169 60818
65	30	30
50

chain 15310 SL2.40ch01 90304244 + 30197534 30198069 SL4.0ch01 90863682 + 33618234 33618769 4013
222	181	181
132

chain 5075 SL2.40ch01 90304244 + 30198244 30198297 SL4.0ch01 90863682 - 56785055 56785108 106942
53

chain 5311 SL2.40ch01 90304244 + 30198375 30198430 SL4.0ch01 90863682 + 43973895 43973950 77848
55

chain 56309 SL2.40ch01 90304244 + 30252513 30253450 SL4.0ch01 90863682 - 74647062 74648105 2892
90	61	62
136	41	42
135	60	60
53	60	92
72	33	105
196

chain 2861 SL2.40ch01 90304244 + 30252603 30252642 SL4.0ch01 90863682 - 57178947 57178986 3973
39

chain 4220 SL2.40ch01 90304244 + 30252976 30253036 SL4.0ch01 90863682 + 26356497 26356557 3175
60

chain 2532 SL2.40ch01 90304244 + 30253089 30253125 SL4.0ch01 90863682 + 26356610 26356646 3175
36

chain 4858 SL2.40ch01 90304244 + 30259431 30259483 SL4.0ch01 90863682 - 23700245 23700297 111007
52

chain 22205 SL2.40ch01 90304244 + 30534094 30534604 SL4.0ch01 90863682 - 71952255 71952744 8415
123	114	112
51	19	0
86	24	24
93

chain 1377 SL2.40ch01 90304244 + 30534264 30534309 SL4.0ch01 90863682 - 51044915 51044960 88974
45

chain 11336 SL2.40ch01 90304244 + 30534743 30534959 SL4.0ch01 90863682 - 28897366 28897582 48335
81	82	82
53

chain 5012 SL2.40ch01 90304244 + 30555700 30555753 SL4.0ch01 90863682 - 47728091 47728144 108069
53

chain 10171 SL2.40ch01 90304244 + 30564067 30565231 SL4.0ch01 90863682 + 20198914 20200154 56985
62	1022	1098
80

chain 1385 SL2.40ch01 90304244 + 30564899 30564949 SL4.0ch01 90863682 - 60447025 60447075 66279
50

chain 6494 SL2.40ch01 90304244 + 30575799 30575867 SL4.0ch01 90863682 + 72157394 72157462 85818
68

chain 6184 SL2.40ch01 90304244 + 30575881 30575945 SL4.0ch01 90863682 - 74322807 74322871 89817
64

chain 4676 SL2.40ch01 90304244 + 30575982 30576032 SL4.0ch01 90863682 - 73173473 73173523 114405
50

chain 8177 SL2.40ch01 90304244 + 30623550 30623636 SL4.0ch01 90863682 - 85506207 85506293 72458
86

chain 3747 SL2.40ch01 90304244 + 31089969 31090009 SL4.0ch01 90863682 + 31096599 31096639 107122
40

chain 1524 SL2.40ch01 90304244 + 31609854 31609918 SL4.0ch01 90863682 - 37615439 37615503 47027
64

chain 1115 SL2.40ch01 90304244 + 31610144 31610331 SL4.0ch01 90863682 - 47199022 47199209 38589
62	57	57
68

chain 676 SL2.40ch01 90304244 + 31610820 31610885 SL4.0ch01 90863682 - 56316351 56316416 52553
65

chain 2010 SL2.40ch01 90304244 + 31891202 31891264 SL4.0ch01 90863682 - 86655595 86655657 52027
62

chain 5945 SL2.40ch01 90304244 + 31891305 31891463 SL4.0ch01 90863682 + 31886222 31886380 3170
58	30	30
70

chain 4300 SL2.40ch01 90304244 + 31956072 31956118 SL4.0ch01 90863682 - 22261116 22261162 66589
46

chain 3721 SL2.40ch01 90304244 + 32210032 32210072 SL4.0ch01 90863682 - 78323302 78323342 50727
40

chain 19785 SL2.40ch01 90304244 + 32215524 32215898 SL4.0ch01 90863682 - 57992756 57993129 21413
177	146	145
51

chain 1660 SL2.40ch01 90304244 + 32215938 32215998 SL4.0ch01 90863682 - 88419227 88419287 57643
60

chain 24363 SL2.40ch01 90304244 + 32216765 32217225 SL4.0ch01 90863682 + 32235282 32235706 8051
68	67	48
53	17	0
125	24	24
106

chain 2555 SL2.40ch01 90304244 + 32606519 32606594 SL4.0ch01 90863682 + 25436392 25436467 4880
75

chain 14860 SL2.40ch01 90304244 + 32663775 32664002 SL4.0ch01 90863682 + 78465005 78465231 33310
56	54	53
117

chain 2211 SL2.40ch01 90304244 + 32664044 32664098 SL4.0ch01 90863682 + 5131485 5131539 38805
54

chain 2009 SL2.40ch01 90304244 + 32764749 32764800 SL4.0ch01 90863682 + 19446226 19446277 54172
51

chain 43094 SL2.40ch01 90304244 + 32764824 32765789 SL4.0ch01 90863682 - 50112051 50113016 6346
58	29	29
50	102	102
192	239	240
84	26	26
59	43	42
83

chain 4048 SL2.40ch01 90304244 + 32765270 32765345 SL4.0ch01 90863682 - 54104892 54104967 7327
75

chain 1403 SL2.40ch01 90304244 + 32765578 32765604 SL4.0ch01 90863682 - 54105200 54105226 7327
26

chain 4866 SL2.40ch01 90304244 + 32897933 32897984 SL4.0ch01 90863682 - 75409533 75409584 110913
51

chain 11230 SL2.40ch01 90304244 + 32904406 32904528 SL4.0ch01 90863682 - 75409907 75410029 49065
122

chain 53684 SL2.40ch01 90304244 + 32904549 32905186 SL4.0ch01 90863682 - 63950786 63951421 4374
135	10	10
189	1	1
70	0	1
8	1	0
55	1	0
56	1	0
11	1	1
98

chain 7686 SL2.40ch01 90304244 + 32905254 32905337 SL4.0ch01 90863682 + 32902493 32902576 26046
83

chain 1687 SL2.40ch01 90304244 + 32988612 32988675 SL4.0ch01 90863682 - 52006379 52006442 17010
63

chain 334 SL2.40ch01 90304244 + 32988710 32988791 SL4.0ch01 90863682 - 53422262 53422343 6898
81

chain 1200 SL2.40ch01 90304244 + 32988811 32988869 SL4.0ch01 90863682 + 38289114 38289172 5793
58

chain 1729 SL2.40ch01 90304244 + 32988869 32988894 SL4.0ch01 90863682 - 53310906 53310931 40853
25

chain 554 SL2.40ch01 90304244 + 32988946 32989004 SL4.0ch01 90863682 - 9599771 9599829 1553
58

chain 719 SL2.40ch01 90304244 + 32989004 32989104 SL4.0ch01 90863682 - 53430064 53430163 3011
19	1	1
43	1	0
36

chain 29890 SL2.40ch01 90304244 + 32989104 32991007 SL4.0ch01 90863682 + 37505051 37509401 1345
52	40	42
68	131	128
80	37	37
66	4	5
59	1127	3574
50	32	32
157

chain 344 SL2.40ch01 90304244 + 32989156 32989192 SL4.0ch01 90863682 - 9599981 9600017 1553
36

chain 935 SL2.40ch01 90304244 + 32989264 32989394 SL4.0ch01 90863682 - 53430323 53430451 3011
112	2	0
16

chain 252 SL2.40ch01 90304244 + 32989476 32989511 SL4.0ch01 90863682 - 53430533 53430568 3011
35

chain 5230 SL2.40ch01 90304244 + 32989641 32990273 SL4.0ch01 90863682 - 52535851 52536264 2158
8	569	350
55

chain 10243 SL2.40ch01 90304244 + 32990273 32990768 SL4.0ch01 90863682 + 38290206 38290693 5793
55	415	407
25

chain 13465 SL2.40ch01 90304244 + 32990328 32990729 SL4.0ch01 90863682 + 37194343 37194745 20847
12	339	340
50

chain 422 SL2.40ch01 90304244 + 32991105 32991156 SL4.0ch01 90863682 + 37643505 37643556 19527
51

chain 211185181 SL2.40ch01 90304244 + 32991552 35620116 SL4.0ch01 90863682 - 53268000 55924384 2
51	117	117
96	70	70
123	111	111
62	69	69
75	1202	928
136	251	251
128	15	15
90	4	4
63	9	9
96	287	285
85	140	140
91	42	42
79	247	247
79	14	14
54	2107	2072
88	44	44
91	597	851
142	2153	9459
345	4	3
448	1	1
40	1	1
92	5500	6270
1656	1939	4022
1823	100	19792
4392	1	0
106	12060	12927
1605	3763	3813
12372	0	1
214	4862	4751
6370	7132	7281
283	3231	3391
23326	8976	9897
6398	0	1
6235	3688	4469
1935	3725	2653
3459	0	1
9552	0	1
1749	0	1
210	775	1246
425	1	0
1292	1	0
1188	1877	1871
1149	1	0
46501	1	0
15000	1	0
9066	1	0
14815	718	0
19834	0	1
8500	815	81
15781	0	1
32471	1	0
3217	5071	6000
6535	0	1
1128	1	0
2847	0	1
3843	1	0
1396	0	1
5940	0	1
7644	0	1
238	0	1
5418	1196	1883
1640	1	0
5580	889	495
758	117	100
10635	1	0
11532	1	0
263	1	0
26697	1	0
2380	1	0
106	1	0
1772	1	0
2848	1	0
2816	626	171
794	1	0
1006	1	0
1786	1	0
1699	0	1
9817	1	0
3226	2	1
21894	1	0
13716	0	1
12256	0	1
75	1135	56
100	2	0
4097	1	0
802	30	26
5065	20	356
5081	907	1524
22161	1	0
3331	1	0
14573	2	0
2825	1	0
4157	717	305
2189	3170	2508
14900	3131	3411
2539	2	0
3309	3704	4555
6639	0	1
17872	697	0
10844	1	0
590	0	1
671	0	1
292	1	0
3615	0	3
3633	0	1
182	1	0
528	0	1
3854	0	1
97	1864	1731
11269	1	0
996	0	1
631	0	1
500	0	1
9549	2	0
112	1	0
1443	1095	415
14600	1	0
2444	0	1
5069	0	1
2596	6	5
354	0	1
1823	6549	8218
2728	1	0
978	341	460
2245	5709	4188
4864	1	0
32	1144	0
11569	2	0
5643	0	1
2651	0	1
46401	1387	270
116	7	4
1609	6270	5584
7839	4601	4562
1343	2731	2629
8846	6	0
26209	2	0
56056	0	1
6960	0	1
1490	10	11
1817	1214	341
196	0	1
372	0	1
199	1	1
24	0	356
3283	0	2
467	0	1
288	1	0
6294	1	0
170	1	0
21	1	0
8703	0	1
18567	1	0
335	1	0
10340	1062	0
2098	0	1
6303	0	1
6761	0	1
24485	846	0
5666	1	0
6888	0	1
8413	0	1
1087	1	0
29261	2	0
4818	1	0
2891	0	1
5851	957	785
697	7504	7882
41703	1	0
26032	1	0
7874	2	0
8027	8561	1534
72	109	7394
2323	1	0
15012	0	1
1583	1	0
14145	1	0
12847	1	0
8089	6031	5706
3294	11659	11023
24977	10203	11208
792	5601	6580
11420	3146	3768
1102	24	203
8449	1	0
2676	1362	1500
4571	9326	1816
3	0	7277
165	0	1
510	0	1
75	1	0
3268	0	1
27027	1544	2089
3058	268	0
3569	1	0
5981	1873	1428
10785	1867	2301
4494	101	0
36944	1	0
926	1	0
306	20	22
74	0	1
2656	926	400
1301	15	15
2318	2	0
1817	4250	4364
3482	0	1
5022	1	0
24133	399	1709
567	6396	4350
8272	1	0
47298	1	0
3863	40	41
1319	1	0
9336	1	0
7345	4	5
1551	1101	776
668	3087	5225
12009	1168	766
36085	1	0
9340	737	1103
2467	155	0
14844	0	2
17537	1	0
1683	1	0
6939	2658	2639
361	4769	5049
10226	0	1
22059	1	0
19541	1501	1772
20022	1589	1961
41159	6905	7210
6000	3	4
34808	1	0
7087	1108	184
37039	1	0
12865	1254	661
7413	1	0
19183	1	0
9755	0	1
18723	1	0
21836	741	534
12472	718	0
38757	819	57
4105	4271	5013
2439	765	1551
2423	968	881
142	6	5
1014	0	1
639	0	2
406	1648	1012
8265	1198	0
1948	0	1
6865	1097	9133
58	7465	1640
4591	1057	175
7246	1	0
4066	13141	15000
1135	1	0
3104	1501	990
826	1	0
371	1	0
2574	2910	3301
767	1	0
530	3582	4402
1336	3	0
1241	1	0
3658	1	0
3032	1	0
179	1	0
1195	1	0
1069	290	27
1198	3627	5065
2692	7402	7963
1843	1	0
4905	1304	340
12191	2	0
442	1	0
1110	0	1
876	5331	6637
2480	0	1
3519	1608	3000
1165	1578	1014
821	2652	2441
3045	1	1
46	1	0
119	1	0
5260	4282	4755
3099	901	591
1398	1	0
3245	788	688
10736	970	217
3780	8806	8579
3573	2	0
4087	0	1
86	0	2
163	0	1
2366	21	21
1777	0	7071
12	6896	1176
2731	3894	3933
4882	907	311
6050	1	3
9754	1307	1345
756	3782	683
216	4961	6000
7912	0	1
2705	1	0
81	1	0
9324	1	0
6977	9008	9410
9869	1	0
3164	20	0
1253	5150	3304
6000	6623	8204
74	1	1
28401	1	0
5063	889	1020
1708	2776	3529
1837	156	227
18363	1	0
3860	1	0
8461	555	0
1914	1	0
1623	1	0
1829	0	1
605	2	0
4229	0	94
27154	709	0
20922	1	0
29825	1	0
10274	1	0
971	383	228
918	1495	1277
388	3511	3000
914	709	859
31883	1	0
12310	0	1
30	20	230
1750	3886	3676
12397	720	70
4426	0	1
5138	0	1
279	1	0
476	1	0
484	1	0
488	1	0
225	0	1
50	0	2
217	0	1
452	1	2
251	0	1
29	0	3
55

chain 882 SL2.40ch01 90304244 + 32991816 32991865 SL4.0ch01 90863682 - 53315805 53315854 4458
49

chain 754 SL2.40ch01 90304244 + 32992203 32992251 SL4.0ch01 90863682 + 37534159 37534207 1345
48

chain 877 SL2.40ch01 90304244 + 32993750 32993819 SL4.0ch01 90863682 - 52669822 52669891 1791
69

chain 774 SL2.40ch01 90304244 + 32993819 32993862 SL4.0ch01 90863682 - 53317533 53317576 4458
43

chain 1115 SL2.40ch01 90304244 + 32994477 32994548 SL4.0ch01 90863682 + 37536159 37536230 1345
71

chain 13006 SL2.40ch01 90304244 + 32995745 32996175 SL4.0ch01 90863682 + 37460547 37460977 2027
77	286	286
67

chain 1005 SL2.40ch01 90304244 + 32995928 32996066 SL4.0ch01 90863682 - 53371635 53371773 9398
138

chain 17689 SL2.40ch01 90304244 + 32996198 32997545 SL4.0ch01 90863682 - 54625590 54626900 2009
55	435	442
52	108	108
67	137	95
102	274	273
35	2	1
32	1	1
47

chain 124 SL2.40ch01 90304244 + 32996254 32996307 SL4.0ch01 90863682 + 35714219 35714272 34673
53

chain 1501 SL2.40ch01 90304244 + 32996571 32996622 SL4.0ch01 90863682 + 37641072 37641123 7554
51

chain 854 SL2.40ch01 90304244 + 32996793 32996822 SL4.0ch01 90863682 + 37641295 37641324 7554
29

chain 835 SL2.40ch01 90304244 + 32996822 32996848 SL4.0ch01 90863682 - 53144822 53144848 4323
26

chain 1372 SL2.40ch01 90304244 + 32996985 32997051 SL4.0ch01 90863682 + 38282301 38282367 8131
66

chain 8574 SL2.40ch01 90304244 + 32997154 32997420 SL4.0ch01 90863682 - 52643996 52644261 3994
7	198	197
61

chain 1915 SL2.40ch01 90304244 + 32997233 32997293 SL4.0ch01 90863682 + 38004335 38004395 4077
60

chain 6077 SL2.40ch01 90304244 + 32997802 32998280 SL4.0ch01 90863682 - 52673877 52674609 1791
74	38	38
51	313	567
2

chain 1194 SL2.40ch01 90304244 + 32997966 32998132 SL4.0ch01 90863682 - 53430850 53431270 3011
28	8	260
8	0	1
35	0	1
87

chain 811 SL2.40ch01 90304244 + 32998280 32998365 SL4.0ch01 90863682 - 9608682 9608767 1553
50	24	24
11

chain 620 SL2.40ch01 90304244 + 32998539 32998604 SL4.0ch01 90863682 - 9608941 9609006 1553
65

chain 419 SL2.40ch01 90304244 + 32998695 32998770 SL4.0ch01 90863682 - 52930983 52931058 4220
75

chain 1261 SL2.40ch01 90304244 + 32998770 32998804 SL4.0ch01 90863682 - 53016633 53016667 5239
34

chain 11537 SL2.40ch01 90304244 + 33063950 33065061 SL4.0ch01 90863682 - 53271610 53272733 3678
96	37	37
51	201	201
61	52	53
179	96	96
101	185	196
52

chain 2225 SL2.40ch01 90304244 + 33064134 33064205 SL4.0ch01 90863682 + 37914825 37914896 10817
71

chain 2716 SL2.40ch01 90304244 + 33065134 33065207 SL4.0ch01 90863682 + 37538241 37538314 5516
73

chain 6294 SL2.40ch01 90304244 + 33065291 33065357 SL4.0ch01 90863682 + 38015870 38015936 88309
66

chain 5894 SL2.40ch01 90304244 + 33065416 33065478 SL4.0ch01 90863682 - 53365011 53365073 93837
62

chain 1922 SL2.40ch01 90304244 + 33116763 33116820 SL4.0ch01 90863682 - 53268991 53269048 3047
57

chain 11885 SL2.40ch01 90304244 + 33116847 33117280 SL4.0ch01 90863682 - 52536741 52537174 2988
59	338	338
36

chain 1725 SL2.40ch01 90304244 + 33117112 33117164 SL4.0ch01 90863682 - 54011688 54011740 48073
52

chain 8909 SL2.40ch01 90304244 + 33117280 33117546 SL4.0ch01 90863682 - 52748776 52749042 2978
84	4	5
95	1	0
82

chain 769 SL2.40ch01 90304244 + 33117546 33117574 SL4.0ch01 90863682 - 52537441 52537469 2988
28

chain 3972 SL2.40ch01 90304244 + 33311684 33311730 SL4.0ch01 90863682 + 35385725 35385771 4657
46

chain 56876 SL2.40ch01 90304244 + 33487886 33489021 SL4.0ch01 90863682 - 53811035 53811091 817
31	1080	1
24

chain 1003 SL2.40ch01 90304244 + 33494023 33494053 SL4.0ch01 90863682 - 8300320 8300350 126
30

chain 3342 SL2.40ch01 90304244 + 33573324 33573374 SL4.0ch01 90863682 - 61814184 61814234 56522
50

chain 18061 SL2.40ch01 90304244 + 33573405 33574170 SL4.0ch01 90863682 - 47045820 47046585 24552
67	273	274
107	264	263
54

chain 4733 SL2.40ch01 90304244 + 33573472 33573702 SL4.0ch01 90863682 + 54500060 54500290 32604
30	133	133
67

chain 1353 SL2.40ch01 90304244 + 33573703 33573745 SL4.0ch01 90863682 - 39061788 39061830 42081
42

chain 4802 SL2.40ch01 90304244 + 33574594 33574644 SL4.0ch01 90863682 - 51813195 51813245 112083
50

chain 4153 SL2.40ch01 90304244 + 33999113 33999173 SL4.0ch01 90863682 + 38136133 38136193 45002
60

chain 548 SL2.40ch01 90304244 + 33999847 33999904 SL4.0ch01 90863682 + 38112726 38112783 18357
57

chain 5930 SL2.40ch01 90304244 + 34166215 34166278 SL4.0ch01 90863682 + 38105822 38105885 40941
63

chain 21237 SL2.40ch01 90304244 + 34220327 34221177 SL4.0ch01 90863682 + 39445977 39446827 1548
27	428	428
176	28	28
52	45	45
94

chain 7802 SL2.40ch01 90304244 + 34220507 34220620 SL4.0ch01 90863682 - 57152695 57152808 2197
113

chain 7209 SL2.40ch01 90304244 + 34220620 34220782 SL4.0ch01 90863682 - 53998643 53998805 1769
73	38	38
51

chain 3107 SL2.40ch01 90304244 + 34221038 34221083 SL4.0ch01 90863682 - 57153248 57153293 2197
45

chain 27823 SL2.40ch01 90304244 + 34221223 34221626 SL4.0ch01 90863682 - 57153433 57153836 2197
100	47	47
66	22	22
168

chain 16605 SL2.40ch01 90304244 + 34267290 34267539 SL4.0ch01 90863682 - 47577738 47577986 28160
51	59	58
139

chain 3464 SL2.40ch01 90304244 + 34267341 34267385 SL4.0ch01 90863682 - 62163660 62163704 38817
44

chain 2249 SL2.40ch01 90304244 + 34267539 34267563 SL4.0ch01 90863682 - 49179622 49179646 32124
24

chain 14173 SL2.40ch01 90304244 + 34277283 34277460 SL4.0ch01 90863682 + 33435234 33435411 13176
177

chain 92513 SL2.40ch01 90304244 + 34277460 34279894 SL4.0ch01 90863682 - 62165699 62168133 1543
80	39	39
295	141	142
124	245	245
158	36	36
74	595	595
52	94	94
210	128	128
65	47	46
51

chain 570 SL2.40ch01 90304244 + 34277874 34277899 SL4.0ch01 90863682 - 58092567 58092592 6142
25

chain 2693 SL2.40ch01 90304244 + 34278154 34278212 SL4.0ch01 90863682 + 67223321 67223379 8189
58

chain 5294 SL2.40ch01 90304244 + 34278240 34278296 SL4.0ch01 90863682 + 57255133 57255189 103070
56

chain 2638 SL2.40ch01 90304244 + 34278543 34278574 SL4.0ch01 90863682 - 54088002 54088033 29375
31

chain 1902 SL2.40ch01 90304244 + 34278742 34278796 SL4.0ch01 90863682 + 33708616 33708670 2191
54

chain 10084 SL2.40ch01 90304244 + 34278796 34279247 SL4.0ch01 90863682 - 49181145 49181596 6643
95	347	347
9

chain 10382 SL2.40ch01 90304244 + 34278891 34279066 SL4.0ch01 90863682 + 42641626 42641801 7053
13	28	28
134

chain 1984 SL2.40ch01 90304244 + 34279299 34279386 SL4.0ch01 90863682 - 58093991 58094078 6142
87

chain 2677 SL2.40ch01 90304244 + 34279655 34279731 SL4.0ch01 90863682 + 33709529 33709605 2191
76

chain 4169 SL2.40ch01 90304244 + 34279971 34280187 SL4.0ch01 90863682 - 50733396 50733607 2351
79	83	78
54

chain 190 SL2.40ch01 90304244 + 34280087 34280133 SL4.0ch01 90863682 - 51729593 51729639 3959
46

chain 21698 SL2.40ch01 90304244 + 34280320 34280936 SL4.0ch01 90863682 + 33710194 33710832 2191
151	23	23
80	79	101
72	26	26
185

chain 618 SL2.40ch01 90304244 + 34280574 34280606 SL4.0ch01 90863682 - 50733994 50734026 2351
32

chain 1235 SL2.40ch01 90304244 + 34280936 34281000 SL4.0ch01 90863682 - 50734356 50734420 2351
64

chain 8833 SL2.40ch01 90304244 + 34294304 34294398 SL4.0ch01 90863682 - 55632117 55632211 34734
94

chain 24003 SL2.40ch01 90304244 + 34480061 34480632 SL4.0ch01 90863682 - 54975876 54976447 3411
30	177	177
80	77	77
140	42	42
25

chain 547 SL2.40ch01 90304244 + 34480208 34480267 SL4.0ch01 90863682 - 52184809 52184868 15944
59

chain 4095 SL2.40ch01 90304244 + 34480632 34480779 SL4.0ch01 90863682 + 41967286 41967433 2010
147

chain 8390 SL2.40ch01 90304244 + 34480920 34481068 SL4.0ch01 90863682 + 39228000 39228169 1015
63	30	51
55

chain 1233 SL2.40ch01 90304244 + 34626803 34626834 SL4.0ch01 90863682 - 33536251 33536282 2776
31

chain 2348 SL2.40ch01 90304244 + 34626839 34626892 SL4.0ch01 90863682 + 36920748 36920801 2872
53

chain 4355 SL2.40ch01 90304244 + 34667963 34668011 SL4.0ch01 90863682 - 54978942 54978990 103590
48

chain 1369 SL2.40ch01 90304244 + 34671003 34671137 SL4.0ch01 90863682 + 33512728 33512862 8149
134

chain 2985 SL2.40ch01 90304244 + 34671179 34671690 SL4.0ch01 90863682 - 55633111 55633622 11485
72	203	203
72	5	5
52	37	37
70

chain 1326 SL2.40ch01 90304244 + 34671583 34671620 SL4.0ch01 90863682 - 58094130 58094167 15320
37

chain 5012 SL2.40ch01 90304244 + 34797878 34797931 SL4.0ch01 90863682 + 36204223 36204276 108027
53

chain 5430 SL2.40ch01 90304244 + 35066886 35066945 SL4.0ch01 90863682 + 31902442 31902501 71365
59

chain 1203 SL2.40ch01 90304244 + 35066945 35067001 SL4.0ch01 90863682 + 10169109 10169165 36531
56

chain 11729 SL2.40ch01 90304244 + 35067002 35067376 SL4.0ch01 90863682 - 60468355 60468710 16027
58	306	287
10

chain 11035 SL2.40ch01 90304244 + 35067376 35067539 SL4.0ch01 90863682 - 47766205 47766368 10068
163

chain 17128 SL2.40ch01 90304244 + 35067597 35067850 SL4.0ch01 90863682 - 47766426 47766679 10068
15	49	49
52	54	54
83

chain 1505 SL2.40ch01 90304244 + 35067613 35067661 SL4.0ch01 90863682 - 60468947 60468995 16027
48

chain 1662 SL2.40ch01 90304244 + 35067713 35067766 SL4.0ch01 90863682 - 60469047 60469100 16027
53

chain 1137 SL2.40ch01 90304244 + 35067850 35067876 SL4.0ch01 90863682 - 49386479 49386505 32265
26

chain 9708 SL2.40ch01 90304244 + 35092058 35092299 SL4.0ch01 90863682 - 82991382 82991623 61240
61	123	123
57

chain 12123 SL2.40ch01 90304244 + 35104028 35104159 SL4.0ch01 90863682 + 30672577 30672708 43751
131

chain 5513 SL2.40ch01 90304244 + 35104184 35104243 SL4.0ch01 90863682 - 78951019 78951078 99459
59

chain 5138 SL2.40ch01 90304244 + 35104302 35104355 SL4.0ch01 90863682 + 69597045 69597098 105789
53

chain 7368 SL2.40ch01 90304244 + 35104412 35104490 SL4.0ch01 90863682 - 23931766 23931844 77652
78

chain 5375 SL2.40ch01 90304244 + 35105004 35105060 SL4.0ch01 90863682 - 51447845 51447901 101790
56

chain 1674 SL2.40ch01 90304244 + 35114678 35114733 SL4.0ch01 90863682 + 69927479 69927534 6765
55

chain 12994 SL2.40ch01 90304244 + 35114757 35116015 SL4.0ch01 90863682 + 5132485 5133628 2457
56	151	151
308	134	134
137	12	13
57	294	178
109

chain 11535 SL2.40ch01 90304244 + 35115652 35115906 SL4.0ch01 90863682 + 5426336 5426553 5334
57	159	122
38

chain 26474 SL2.40ch01 90304244 + 35120976 35121369 SL4.0ch01 90863682 - 55419147 55419988 13688
146	92	540
155

chain 2087 SL2.40ch01 90304244 + 35121122 35121144 SL4.0ch01 90863682 + 50494157 50494179 70997
22

chain 4183 SL2.40ch01 90304244 + 35121400 35121805 SL4.0ch01 90863682 + 5133628 5134034 2457
53	50	50
53	27	28
95	22	22
105

chain 4603 SL2.40ch01 90304244 + 35121453 35121502 SL4.0ch01 90863682 - 36268885 36268934 100528
49

chain 5358 SL2.40ch01 90304244 + 35122123 35122180 SL4.0ch01 90863682 - 27813951 27814008 102043
57

chain 5381 SL2.40ch01 90304244 + 35139225 35139301 SL4.0ch01 90863682 + 68006381 68006457 16135
76

chain 1395 SL2.40ch01 90304244 + 35177336 35177401 SL4.0ch01 90863682 - 50791168 50791233 45937
65

chain 997 SL2.40ch01 90304244 + 35183402 35183475 SL4.0ch01 90863682 - 21996001 21996074 19001
73

chain 7991 SL2.40ch01 90304244 + 35184767 35184957 SL4.0ch01 90863682 - 51414588 51414778 8496
190

chain 15623 SL2.40ch01 90304244 + 35188572 35188846 SL4.0ch01 90863682 - 49119939 49120213 6626
175	64	64
35

chain 4197 SL2.40ch01 90304244 + 35188753 35188811 SL4.0ch01 90863682 - 54977423 54977481 9742
58

chain 2677 SL2.40ch01 90304244 + 35188846 35188883 SL4.0ch01 90863682 - 54977516 54977553 9742
37

chain 1941 SL2.40ch01 90304244 + 35189064 35189121 SL4.0ch01 90863682 - 75437932 75437989 54674
57

chain 7109 SL2.40ch01 90304244 + 35212623 35212715 SL4.0ch01 90863682 - 55515354 55515446 16033
92

chain 3376 SL2.40ch01 90304244 + 35225081 35225117 SL4.0ch01 90863682 - 55448525 55448561 33661
36

chain 21371 SL2.40ch01 90304244 + 35236282 35237276 SL4.0ch01 90863682 + 31888643 31889639 19076
95	72	72
50	169	170
53	474	475
81

chain 2268 SL2.40ch01 90304244 + 35236377 35236401 SL4.0ch01 90863682 - 51169418 51169442 70596
24

chain 6431 SL2.40ch01 90304244 + 35236581 35236649 SL4.0ch01 90863682 - 18606550 18606618 86594
68

chain 2728 SL2.40ch01 90304244 + 35236753 35236832 SL4.0ch01 90863682 - 55708236 55708315 19825
79

chain 5430 SL2.40ch01 90304244 + 35236864 35236921 SL4.0ch01 90863682 + 19949007 19949064 100874
57

chain 1098 SL2.40ch01 90304244 + 35237029 35237094 SL4.0ch01 90863682 + 31790540 31790605 23210
65

chain 2763 SL2.40ch01 90304244 + 35237276 35237356 SL4.0ch01 90863682 - 55708760 55708840 19825
80

chain 557 SL2.40ch01 90304244 + 35237356 35237389 SL4.0ch01 90863682 + 31790868 31790901 23210
33

chain 5476 SL2.40ch01 90304244 + 35237458 35237516 SL4.0ch01 90863682 + 18311924 18311982 100026
58

chain 25655 SL2.40ch01 90304244 + 35261410 35262109 SL4.0ch01 90863682 - 55576620 55577354 14378
51	46	46
142	346	381
114

chain 1249 SL2.40ch01 90304244 + 35261479 35261507 SL4.0ch01 90863682 + 17991032 17991060 56645
28

chain 7072 SL2.40ch01 90304244 + 35261649 35261738 SL4.0ch01 90863682 - 85402154 85402242 47683
22	11	10
56

chain 2939 SL2.40ch01 90304244 + 35261964 35261995 SL4.0ch01 90863682 - 34700748 34700779 54133
31

chain 344 SL2.40ch01 90304244 + 35263187 35263239 SL4.0ch01 90863682 + 54714160 54714212 22701
52

chain 15478 SL2.40ch01 90304244 + 35290966 35292302 SL4.0ch01 90863682 - 49615816 49617335 2627
106	0	1
67	72	72
56	13	12
122	55	55
55	702	885
88

chain 589 SL2.40ch01 90304244 + 35291139 35291211 SL4.0ch01 90863682 - 54974477 54974549 7904
72

chain 4921 SL2.40ch01 90304244 + 35291718 35292074 SL4.0ch01 90863682 + 36757998 36758354 4833
89	12	12
90	43	43
122

chain 1852 SL2.40ch01 90304244 + 35291910 35291952 SL4.0ch01 90863682 - 71363863 71363905 14021
42

chain 742 SL2.40ch01 90304244 + 35292302 35292372 SL4.0ch01 90863682 - 51416414 51416484 7339
70

chain 8782 SL2.40ch01 90304244 + 35294077 35294255 SL4.0ch01 90863682 + 55992149 55992359 4571
144	0	32
34

chain 73218 SL2.40ch01 90304244 + 35294255 35295508 SL4.0ch01 90863682 - 55593271 55594356 2433
54	72	0
16	64	0
61	1	37
65	10	42
66	230	130
244	30	30
340

chain 2270 SL2.40ch01 90304244 + 35294309 35294355 SL4.0ch01 90863682 + 55992413 55992495 4571
13	1	37
32

chain 1916 SL2.40ch01 90304244 + 35294397 35294456 SL4.0ch01 90863682 + 34077689 34077748 10090
59

chain 2775 SL2.40ch01 90304244 + 35294664 35294730 SL4.0ch01 90863682 + 60133067 60133133 8556
66

chain 3750 SL2.40ch01 90304244 + 35294730 35294809 SL4.0ch01 90863682 - 52187974 52188089 5031
54	4	40
21

chain 3404 SL2.40ch01 90304244 + 35294825 35294894 SL4.0ch01 90863682 + 55992572 55992641 4571
69

chain 1521 SL2.40ch01 90304244 + 35295138 35295167 SL4.0ch01 90863682 + 35832380 35832409 9664
29

chain 5603 SL2.40ch01 90304244 + 35295638 35295697 SL4.0ch01 90863682 + 41459932 41459991 98093
59

chain 13294 SL2.40ch01 90304244 + 35323719 35323862 SL4.0ch01 90863682 + 40823383 40823526 38546
143

chain 59277 SL2.40ch01 90304244 + 35350094 35351394 SL4.0ch01 90863682 + 55311662 55312963 2087
91	61	61
96	66	66
107	105	106
96	129	129
72	27	27
248	50	50
66	31	31
55

chain 895 SL2.40ch01 90304244 + 35350515 35350580 SL4.0ch01 90863682 - 56789425 56789490 9089
65

chain 1167 SL2.40ch01 90304244 + 35350595 35350620 SL4.0ch01 90863682 + 34499277 34499302 3369
25

chain 5786 SL2.40ch01 90304244 + 35350716 35350840 SL4.0ch01 90863682 + 34499398 34499522 3369
124

chain 1855 SL2.40ch01 90304244 + 35350917 35350944 SL4.0ch01 90863682 + 41765302 41765329 5670
27

chain 1718 SL2.40ch01 90304244 + 35351308 35351333 SL4.0ch01 90863682 + 41765693 41765718 5670
25

chain 4095 SL2.40ch01 90304244 + 35358733 35358796 SL4.0ch01 90863682 - 50344864 50344927 12584
63

chain 43964 SL2.40ch01 90304244 + 35358796 35360236 SL4.0ch01 90863682 + 30390091 30391528 6127
77	104	104
128	326	325
138	267	267
89	215	213
96

chain 1860 SL2.40ch01 90304244 + 35358925 35358975 SL4.0ch01 90863682 - 62680409 62680459 7964
50

chain 3695 SL2.40ch01 90304244 + 35359241 35359404 SL4.0ch01 90863682 - 45493039 45493202 9315
163

chain 9933 SL2.40ch01 90304244 + 35359569 35359836 SL4.0ch01 90863682 - 62681012 62681280 7964
50	205	206
12

chain 1669 SL2.40ch01 90304244 + 35360059 35360114 SL4.0ch01 90863682 + 35886882 35886937 11519
55

chain 2660 SL2.40ch01 90304244 + 35360321 35360349 SL4.0ch01 90863682 + 59600672 59600700 66128
28

chain 12582 SL2.40ch01 90304244 + 35360349 35361647 SL4.0ch01 90863682 + 60138621 60139921 5838
147	24	24
66	717	719
146	127	127
71

chain 2661 SL2.40ch01 90304244 + 35360603 35360661 SL4.0ch01 90863682 + 32874379 32874437 10327
58

chain 12799 SL2.40ch01 90304244 + 35360872 35361193 SL4.0ch01 90863682 + 29782311 29782631 9428
228	43	42
50

chain 1662 SL2.40ch01 90304244 + 35361193 35361222 SL4.0ch01 90863682 - 45162417 45162446 12079
29

chain 2829 SL2.40ch01 90304244 + 35361521 35361576 SL4.0ch01 90863682 - 62738178 62738233 25416
55

chain 1219 SL2.40ch01 90304244 + 35539488 35539516 SL4.0ch01 90863682 + 40793735 40793763 20639
28

chain 4663 SL2.40ch01 90304244 + 35539516 35539633 SL4.0ch01 90863682 + 34967814 34967931 17962
59	35	35
23

chain 1480 SL2.40ch01 90304244 + 35539575 35539609 SL4.0ch01 90863682 + 40793822 40793856 20639
34

chain 2810 SL2.40ch01 90304244 + 35539633 35539663 SL4.0ch01 90863682 - 71586939 71586969 55905
30

chain 13067 SL2.40ch01 90304244 + 35539701 35539884 SL4.0ch01 90863682 - 50786031 50786214 39430
51	19	19
53	4	4
56

chain 3984 SL2.40ch01 90304244 + 35539995 35540037 SL4.0ch01 90863682 + 23778688 23778730 116947
42

chain 25068 SL2.40ch01 90304244 + 35540092 35541195 SL4.0ch01 90863682 - 49617387 49618173 5378
41	14	14
96	12	12
81	34	34
99	8	8
71	573	256
74

chain 1410 SL2.40ch01 90304244 + 35540336 35540370 SL4.0ch01 90863682 + 38758075 38758109 6703
34

chain 935 SL2.40ch01 90304244 + 35540548 35540635 SL4.0ch01 90863682 - 52185118 52185205 6335
87

chain 20160 SL2.40ch01 90304244 + 35540635 35541121 SL4.0ch01 90863682 + 38758373 38758859 6703
92	286	286
108

chain 3366 SL2.40ch01 90304244 + 35540941 35541013 SL4.0ch01 90863682 - 51568864 51568936 13009
72

chain 468 SL2.40ch01 90304244 + 35840268 35840330 SL4.0ch01 90863682 - 54102079 54102141 4352
62

chain 5433 SL2.40ch01 90304244 + 36085478 36085571 SL4.0ch01 90863682 - 86132278 86132371 24158
93

chain 4657 SL2.40ch01 90304244 + 36085571 36085620 SL4.0ch01 90863682 + 33509729 33509778 114637
49

chain 1814 SL2.40ch01 90304244 + 36087067 36087117 SL4.0ch01 90863682 + 40752465 40752515 3920
50

chain 14588 SL2.40ch01 90304244 + 36087157 36087627 SL4.0ch01 90863682 - 57023699 57024169 2429
170	238	238
62

chain 1084 SL2.40ch01 90304244 + 36087327 36087370 SL4.0ch01 90863682 - 49619082 49619125 3715
43

chain 5797 SL2.40ch01 90304244 + 36087370 36087481 SL4.0ch01 90863682 + 23740210 23740321 20195
31	30	30
50

chain 1260 SL2.40ch01 90304244 + 36087401 36087425 SL4.0ch01 90863682 - 51731622 51731646 23056
24

chain 7012 SL2.40ch01 90304244 + 36087490 36087565 SL4.0ch01 90863682 + 67227370 67227445 40491
75

chain 7842 SL2.40ch01 90304244 + 36087634 36087727 SL4.0ch01 90863682 + 34076693 34076786 37173
93

chain 4243 SL2.40ch01 90304244 + 36087857 36087918 SL4.0ch01 90863682 + 34170025 34170086 16140
61

chain 3678 SL2.40ch01 90304244 + 36087940 36088012 SL4.0ch01 90863682 - 51700055 51700127 2148
72

chain 26564 SL2.40ch01 90304244 + 36284332 36284637 SL4.0ch01 90863682 - 45617929 45618234 13621
230	11	11
64

chain 75136 SL2.40ch01 90304244 + 36284657 36285621 SL4.0ch01 90863682 + 36336252 36337138 2331
346	4	4
196	51	51
236	78	0
53

chain 2921 SL2.40ch01 90304244 + 36285203 36285254 SL4.0ch01 90863682 + 36970527 36970578 12232
51

chain 1374 SL2.40ch01 90304244 + 36285621 36285645 SL4.0ch01 90863682 + 36970904 36970928 12232
24

chain 3698 SL2.40ch01 90304244 + 36334518 36334601 SL4.0ch01 90863682 - 74253116 74253199 451
83

chain 14457 SL2.40ch01 90304244 + 36647464 36647618 SL4.0ch01 90863682 - 52188744 52188898 34444
154

chain 4477 SL2.40ch01 90304244 + 36647636 36647713 SL4.0ch01 90863682 - 50537292 50537369 40093
77

chain 5544 SL2.40ch01 90304244 + 37011425 37011483 SL4.0ch01 90863682 + 34454775 34454833 12567
58

chain 226 SL2.40ch01 90304244 + 37011493 37011528 SL4.0ch01 90863682 - 37872300 37872335 4085
35

chain 1783 SL2.40ch01 90304244 + 37011528 37011563 SL4.0ch01 90863682 + 41608975 41609010 7001
35

chain 130561 SL2.40ch01 90304244 + 37011832 37013214 SL4.0ch01 90863682 + 34455182 34456564 604
1382

chain 43676 SL2.40ch01 90304244 + 37013214 37014017 SL4.0ch01 90863682 + 69586108 69586906 3173
82	116	113
234	34	34
193	69	67
75

chain 1576 SL2.40ch01 90304244 + 37013648 37013680 SL4.0ch01 90863682 + 59699470 59699502 6780
32

chain 6591 SL2.40ch01 90304244 + 37241334 37241405 SL4.0ch01 90863682 + 34762558 34762629 81779
71

chain 5044 SL2.40ch01 90304244 + 37242002 37242073 SL4.0ch01 90863682 + 34722998 34723069 184
71

chain 19317 SL2.40ch01 90304244 + 37295364 37295694 SL4.0ch01 90863682 + 34824961 34825291 22175
171	107	107
52

chain 4028 SL2.40ch01 90304244 + 37295547 37295603 SL4.0ch01 90863682 + 34747874 34747930 43577
56

chain 7085 SL2.40ch01 90304244 + 37344534 37344608 SL4.0ch01 90863682 + 38878874 38878948 79902
74

chain 9114 SL2.40ch01 90304244 + 37493949 37494506 SL4.0ch01 90863682 - 52846850 52847213 380
90	424	230
43

chain 5917 SL2.40ch01 90304244 + 37494039 37494463 SL4.0ch01 90863682 - 53314336 53314760 492
99	239	238
52	2	3
32

chain 7738 SL2.40ch01 90304244 + 37494138 37494309 SL4.0ch01 90863682 - 9608441 9608612 1358
171

chain 2327 SL2.40ch01 90304244 + 37494309 37494377 SL4.0ch01 90863682 - 53146463 53146531 1388
68

chain 1618 SL2.40ch01 90304244 + 37498589 37498620 SL4.0ch01 90863682 - 53370859 53370890 3422
31

chain 308 SL2.40ch01 90304244 + 37504620 37504672 SL4.0ch01 90863682 + 37549466 37549518 2934
52

chain 6268 SL2.40ch01 90304244 + 37514607 37514674 SL4.0ch01 90863682 - 53355984 53356051 88650
67

chain 3248 SL2.40ch01 90304244 + 37614170 37614237 SL4.0ch01 90863682 + 37462046 37462113 1084
20	18	18
29

chain 203703 SL2.40ch01 90304244 + 37674294 37677740 SL4.0ch01 90863682 - 52862203 53009576 48
33	35	35
544	29	29
777	107	107
158	16	16
759	4	4
316	73	142770
141	0	1228
53	0	1
78	49	50
78	41	41
155

chain 2451 SL2.40ch01 90304244 + 37674328 37674362 SL4.0ch01 90863682 - 54536942 54536976 70
34

chain 1946 SL2.40ch01 90304244 + 37674907 37674934 SL4.0ch01 90863682 - 54537521 54537548 70
27

chain 7569 SL2.40ch01 90304244 + 37675713 37675818 SL4.0ch01 90863682 - 54538327 54538432 70
105

chain 5529 SL2.40ch01 90304244 + 37677072 37677130 SL4.0ch01 90863682 + 38018554 38018612 6445
58

chain 1888 SL2.40ch01 90304244 + 37677417 37677448 SL4.0ch01 90863682 - 53022202 53022233 78
31

chain 1656 SL2.40ch01 90304244 + 37677544 37677584 SL4.0ch01 90863682 + 37943319 37943359 84
40

chain 5448 SL2.40ch01 90304244 + 37946765 37946822 SL4.0ch01 90863682 + 37540173 37540230 100555
57

chain 423465 SL2.40ch01 90304244 + 38001161 38005897 SL4.0ch01 90863682 + 38346941 38351677 54
4736

chain 3235 SL2.40ch01 90304244 + 38523351 38523410 SL4.0ch01 90863682 - 54535624 54535683 2492
59

chain 209 SL2.40ch01 90304244 + 38523851 38523890 SL4.0ch01 90863682 - 53326878 53326917 454
39

chain 242 SL2.40ch01 90304244 + 38552671 38552727 SL4.0ch01 90863682 + 37597000 37597056 751
56

chain 779 SL2.40ch01 90304244 + 38552751 38552795 SL4.0ch01 90863682 + 37710734 37710778 7035
44

chain 267 SL2.40ch01 90304244 + 38552795 38552845 SL4.0ch01 90863682 - 53358469 53358519 454
50

chain 174261 SL2.40ch01 90304244 + 38801370 38803209 SL4.0ch01 90863682 + 39135000 39136839 448
1839

chain 29115 SL2.40ch01 90304244 + 38803209 38803770 SL4.0ch01 90863682 + 38679248 38679809 799
339	35	35
75	39	39
73

chain 3692 SL2.40ch01 90304244 + 38803658 38803697 SL4.0ch01 90863682 + 39134822 39134861 3656
39

chain 4544 SL2.40ch01 90304244 + 38803770 38803818 SL4.0ch01 90863682 + 39134934 39134982 3656
48

chain 12706 SL2.40ch01 90304244 + 38964718 38964851 SL4.0ch01 90863682 + 60135032 60135165 40964
133

chain 4389 SL2.40ch01 90304244 + 38964851 38964897 SL4.0ch01 90863682 - 45783535 45783581 55875
46

chain 2595 SL2.40ch01 90304244 + 38974155 38974300 SL4.0ch01 90863682 + 16569212 16569362 22645
84	0	5
61

chain 2190 SL2.40ch01 90304244 + 38974300 38974324 SL4.0ch01 90863682 - 31701062 31701086 31664
24

chain 161 SL2.40ch01 90304244 + 39008907 39008972 SL4.0ch01 90863682 - 54108311 54108376 30613
65

chain 527 SL2.40ch01 90304244 + 39009060 39009097 SL4.0ch01 90863682 - 52109270 52109307 1618
37

chain 809 SL2.40ch01 90304244 + 39603278 39603312 SL4.0ch01 90863682 - 26575298 26575332 64894
34

chain 1285 SL2.40ch01 90304244 + 39622013 39622044 SL4.0ch01 90863682 - 60323955 60323986 3467
31

chain 1466 SL2.40ch01 90304244 + 39622044 39622070 SL4.0ch01 90863682 + 29786054 29786080 5212
26

chain 5167 SL2.40ch01 90304244 + 39633422 39633477 SL4.0ch01 90863682 + 70454796 70454851 105235
55

chain 11550 SL2.40ch01 90304244 + 39633525 39633733 SL4.0ch01 90863682 + 9966222 9966430 47012
77	71	71
60

chain 5148 SL2.40ch01 90304244 + 39633837 39633891 SL4.0ch01 90863682 - 55554154 55554208 105605
54

chain 1456 SL2.40ch01 90304244 + 39633939 39634010 SL4.0ch01 90863682 - 15369400 15369471 62818
71

chain 2667 SL2.40ch01 90304244 + 39634489 39634517 SL4.0ch01 90863682 + 15531071 15531099 118062
28

chain 3604 SL2.40ch01 90304244 + 39634517 39634572 SL4.0ch01 90863682 + 37877743 37877798 81109
55

chain 4821 SL2.40ch01 90304244 + 39634592 39634643 SL4.0ch01 90863682 + 5924339 5924390 66507
51

chain 9252 SL2.40ch01 90304244 + 39634643 39634962 SL4.0ch01 90863682 + 10621835 10622154 65807
64	205	205
50

chain 231 SL2.40ch01 90304244 + 39634841 39634902 SL4.0ch01 90863682 + 39573188 39573249 78652
61

chain 5793 SL2.40ch01 90304244 + 39635014 39635074 SL4.0ch01 90863682 - 86102152 86102212 95308
60

chain 6258 SL2.40ch01 90304244 + 39635322 39635388 SL4.0ch01 90863682 + 16491432 16491498 88777
66

chain 300 SL2.40ch01 90304244 + 39636667 39636746 SL4.0ch01 90863682 + 39575012 39575091 78652
79

chain 7977 SL2.40ch01 90304244 + 39637295 39637379 SL4.0ch01 90863682 - 59022110 59022194 73610
84

chain 1504 SL2.40ch01 90304244 + 39640621 39640682 SL4.0ch01 90863682 + 39572401 39572462 57328
61

chain 1089883 SL2.40ch01 90304244 + 39642749 39654358 SL4.0ch01 90863682 + 40230818 40242419 11
89	1	0
37	1	0
23	1	0
21	3	3
165	0	1
114	0	1
139	1	0
29	1	0
11	1	0
196	1	0
49	1	0
171	1	0
921	1	0
9631

chain 947745 SL2.40ch01 90304244 + 39657204 39667299 SL4.0ch01 90863682 + 40245265 40255498 11
994	0	104
6521	1	0
397	0	35
2182

chain 5727 SL2.40ch01 90304244 + 39670272 39670333 SL4.0ch01 90863682 + 40258471 40258532 11
61

chain 10045 SL2.40ch01 90304244 + 39670545 39670652 SL4.0ch01 90863682 + 40258744 40258851 11
107

chain 8919 SL2.40ch01 90304244 + 39671510 39671605 SL4.0ch01 90863682 + 40259709 40259804 11
95

chain 2629 SL2.40ch01 90304244 + 39674712 39674740 SL4.0ch01 90863682 + 40262912 40262940 11
28

chain 1389 SL2.40ch01 90304244 + 39700442 39700508 SL4.0ch01 90863682 - 29048716 29048782 2231
66

chain 4146 SL2.40ch01 90304244 + 39700509 39700575 SL4.0ch01 90863682 - 57990069 57990135 3025
66

chain 30842 SL2.40ch01 90304244 + 39700597 39701336 SL4.0ch01 90863682 + 19950082 19950822 1002
50	134	134
84	1	0
121	29	31
224	46	46
50

chain 6161 SL2.40ch01 90304244 + 39700647 39700781 SL4.0ch01 90863682 - 56742370 56742504 2214
6	42	42
86

chain 11954 SL2.40ch01 90304244 + 39701585 39701845 SL4.0ch01 90863682 - 56743302 56743562 2214
260

chain 3056 SL2.40ch01 90304244 + 39701890 39701954 SL4.0ch01 90863682 - 43274228 43274292 25134
64

chain 4242 SL2.40ch01 90304244 + 39701994 39702057 SL4.0ch01 90863682 + 40020551 40020614 29007
63

chain 14917 SL2.40ch01 90304244 + 39702057 39702461 SL4.0ch01 90863682 + 57327029 57327433 3938
136	169	169
99

chain 2269 SL2.40ch01 90304244 + 39702193 39702243 SL4.0ch01 90863682 - 49066731 49066781 5695
50

chain 1932 SL2.40ch01 90304244 + 39702297 39702361 SL4.0ch01 90863682 + 55521419 55521483 12026
64

chain 6890 SL2.40ch01 90304244 + 39702547 39703356 SL4.0ch01 90863682 - 49070991 49071842 2528
100	145	185
138	62	62
107	198	200
59

chain 2436 SL2.40ch01 90304244 + 39702675 39702738 SL4.0ch01 90863682 - 57954573 57954636 4218
63

chain 2615 SL2.40ch01 90304244 + 39702764 39702792 SL4.0ch01 90863682 + 40021321 40021349 5335
28

chain 568 SL2.40ch01 90304244 + 39702930 39702992 SL4.0ch01 90863682 + 40668776 40668838 2804
62

chain 9432 SL2.40ch01 90304244 + 39703122 39703223 SL4.0ch01 90863682 + 40021679 40021780 5335
101

chain 26980 SL2.40ch01 90304244 + 39721314 39721601 SL4.0ch01 90863682 - 50750994 50751281 13292
287

chain 2177 SL2.40ch01 90304244 + 39727055 39727078 SL4.0ch01 90863682 + 6622009 6622032 117917
23

chain 16088 SL2.40ch01 90304244 + 39727078 39727296 SL4.0ch01 90863682 + 32033665 32033883 29614
61	35	35
122

chain 10389 SL2.40ch01 90304244 + 39727325 39727570 SL4.0ch01 90863682 - 56744194 56744363 29679
70	125	49
50

chain 2487 SL2.40ch01 90304244 + 39727455 39727508 SL4.0ch01 90863682 + 42917848 42917901 33254
53

chain 1499 SL2.40ch01 90304244 + 39727664 39727717 SL4.0ch01 90863682 + 10154525 10154578 33098
53

chain 7505 SL2.40ch01 90304244 + 39727743 39727823 SL4.0ch01 90863682 + 45372510 45372590 76661
80

chain 4277 SL2.40ch01 90304244 + 39733690 39733759 SL4.0ch01 90863682 - 21275222 21275291 12344
69

chain 10051 SL2.40ch01 90304244 + 39733796 39733902 SL4.0ch01 90863682 + 19499328 19499434 58040
106

chain 3384 SL2.40ch01 90304244 + 39734027 39734159 SL4.0ch01 90863682 - 60737281 60737413 25982
132

chain 572 SL2.40ch01 90304244 + 39734159 39734232 SL4.0ch01 90863682 - 57350098 57350171 26608
73

chain 4073 SL2.40ch01 90304244 + 39734232 39734275 SL4.0ch01 90863682 + 43156953 43156996 47578
43

chain 15656 SL2.40ch01 90304244 + 39738350 39738826 SL4.0ch01 90863682 - 20606054 20606519 30939
45	238	227
90	42	42
61

chain 7895 SL2.40ch01 90304244 + 39738480 39738609 SL4.0ch01 90863682 - 67253333 67253463 36995
57	64	65
8

chain 3304 SL2.40ch01 90304244 + 39738537 39738572 SL4.0ch01 90863682 + 33619130 33619165 75052
35

chain 1878 SL2.40ch01 90304244 + 39738609 39738633 SL4.0ch01 90863682 - 87543026 87543050 31949
24

chain 2191 SL2.40ch01 90304244 + 39738737 39738765 SL4.0ch01 90863682 - 87543157 87543185 31949
28

chain 9048 SL2.40ch01 90304244 + 39738988 39739134 SL4.0ch01 90863682 - 22856958 22857139 67467
58	37	72
51

chain 5654 SL2.40ch01 90304244 + 39739134 39739193 SL4.0ch01 90863682 + 90569412 90569471 68288
59

chain 10112 SL2.40ch01 90304244 + 39739314 39739423 SL4.0ch01 90863682 + 68602065 68602174 57522
109

chain 939 SL2.40ch01 90304244 + 39739484 39739551 SL4.0ch01 90863682 + 19397721 19397788 84948
67

chain 2338 SL2.40ch01 90304244 + 39739790 39739815 SL4.0ch01 90863682 - 55324840 55324865 67300
25

chain 10280 SL2.40ch01 90304244 + 39739815 39739925 SL4.0ch01 90863682 - 22148851 22148961 56080
110

chain 21901 SL2.40ch01 90304244 + 39740149 39742268 SL4.0ch01 90863682 + 67548102 67550257 18413
58	225	225
108	91	91
51	1304	1340
71	175	175
36

chain 1549 SL2.40ch01 90304244 + 39740601 39740631 SL4.0ch01 90863682 + 22879423 22879453 22545
30

chain 14922 SL2.40ch01 90304244 + 39740682 39740971 SL4.0ch01 90863682 + 22879504 22879793 22545
40	154	154
95

chain 9690 SL2.40ch01 90304244 + 39740722 39740875 SL4.0ch01 90863682 - 80870221 80870374 25166
29	34	34
90

chain 12639 SL2.40ch01 90304244 + 39740971 39741986 SL4.0ch01 90863682 - 60261741 60262789 35747
24	949	982
42

chain 7740 SL2.40ch01 90304244 + 39741060 39741141 SL4.0ch01 90863682 - 82986544 82986625 75090
81

chain 7587 SL2.40ch01 90304244 + 39741358 39741471 SL4.0ch01 90863682 + 70134045 70134158 76057
54	22	22
37

chain 8767 SL2.40ch01 90304244 + 39742340 39742477 SL4.0ch01 90863682 + 40058852 40058970 69105
15	19	0
49	1	1
53

chain 3251 SL2.40ch01 90304244 + 39742504 39742553 SL4.0ch01 90863682 + 39951087 39951136 70248
49

chain 6158 SL2.40ch01 90304244 + 39742559 39742624 SL4.0ch01 90863682 - 69305324 69305389 90187
65

chain 9339 SL2.40ch01 90304244 + 39742635 39743218 SL4.0ch01 90863682 - 51028581 51029164 65043
68	462	462
53

chain 5585 SL2.40ch01 90304244 + 39742823 39742882 SL4.0ch01 90863682 - 78750924 78750983 98424
59

chain 7304 SL2.40ch01 90304244 + 39743070 39743147 SL4.0ch01 90863682 + 66249000 66249077 78073
77

chain 2892 SL2.40ch01 90304244 + 39743559 39743589 SL4.0ch01 90863682 + 70421967 70421997 118964
30

chain 457 SL2.40ch01 90304244 + 39745025 39745092 SL4.0ch01 90863682 - 86531044 86531111 42398
67

chain 8177 SL2.40ch01 90304244 + 39745133 39745219 SL4.0ch01 90863682 + 32873085 32873171 72456
86

chain 9971 SL2.40ch01 90304244 + 39745486 39745706 SL4.0ch01 90863682 + 39132824 39133044 16567
78	60	60
82

chain 33621 SL2.40ch01 90304244 + 39745709 39746219 SL4.0ch01 90863682 - 80492682 80493194 9333
159	28	29
110	101	102
112

chain 6394 SL2.40ch01 90304244 + 39746321 39746388 SL4.0ch01 90863682 + 5136135 5136202 87020
67

chain 6340 SL2.40ch01 90304244 + 39746431 39746498 SL4.0ch01 90863682 - 49250557 49250624 87720
67

chain 19557 SL2.40ch01 90304244 + 39746517 39746768 SL4.0ch01 90863682 - 80712392 80712643 21789
97	32	32
122

chain 4549 SL2.40ch01 90304244 + 39746768 39746816 SL4.0ch01 90863682 + 61816007 61816055 27156
48

chain 19273 SL2.40ch01 90304244 + 39750687 39751000 SL4.0ch01 90863682 + 32878986 32879301 22237
55	90	90
67	0	2
101

chain 3602 SL2.40ch01 90304244 + 39750747 39750801 SL4.0ch01 90863682 - 54003809 54003863 38635
54

chain 2014 SL2.40ch01 90304244 + 39751000 39751021 SL4.0ch01 90863682 - 30288809 30288830 78987
21

chain 26959 SL2.40ch01 90304244 + 39751228 39752118 SL4.0ch01 90863682 + 59914176 59915074 13309
104	464	472
91	20	20
59	74	74
78

chain 2856 SL2.40ch01 90304244 + 39751966 39751996 SL4.0ch01 90863682 + 39952901 39952931 58570
30

chain 5303 SL2.40ch01 90304244 + 39752552 39752608 SL4.0ch01 90863682 - 51877486 51877542 102955
56

chain 5822 SL2.40ch01 90304244 + 39753120 39753182 SL4.0ch01 90863682 + 39398581 39398643 94848
62

chain 12279 SL2.40ch01 90304244 + 39753430 39753584 SL4.0ch01 90863682 - 58879339 58879493 42961
55	12	12
87

chain 7678 SL2.40ch01 90304244 + 39753645 39753745 SL4.0ch01 90863682 - 20852867 20853002 62345
84	12	47
4

chain 10786 SL2.40ch01 90304244 + 39753745 39754193 SL4.0ch01 90863682 + 19397341 19397800 52084
54	315	326
79

chain 4657 SL2.40ch01 90304244 + 39753920 39753969 SL4.0ch01 90863682 + 7570274 7570323 114626
49

chain 1686 SL2.40ch01 90304244 + 39754389 39754450 SL4.0ch01 90863682 - 82992277 82992338 68809
61

chain 15137 SL2.40ch01 90304244 + 39755314 39755527 SL4.0ch01 90863682 + 84393147 84393360 22996
133	52	52
28

chain 405 SL2.40ch01 90304244 + 39818776 39818813 SL4.0ch01 90863682 - 74041243 74041280 45416
37

chain 4957 SL2.40ch01 90304244 + 39884148 39884200 SL4.0ch01 90863682 - 79897473 79897525 109127
52

chain 6532 SL2.40ch01 90304244 + 39905970 39906181 SL4.0ch01 90863682 + 16713898 16714109 5581
116	79	79
16

chain 4818 SL2.40ch01 90304244 + 39906086 39906143 SL4.0ch01 90863682 - 33971927 33971984 10798
57

chain 69150 SL2.40ch01 90304244 + 39906181 39913316 SL4.0ch01 90863682 + 35201116 35202397 2733
252	6077	222
131	60	60
273	13	14
156	83	83
90

chain 7168 SL2.40ch01 90304244 + 39906575 39906698 SL4.0ch01 90863682 + 13579006 13579129 12206
123

chain 856 SL2.40ch01 90304244 + 39906698 39906730 SL4.0ch01 90863682 - 55368795 55368827 13700
32

chain 19658 SL2.40ch01 90304244 + 39906774 39907409 SL4.0ch01 90863682 + 16714736 16715359 5581
52	162	152
54	338	336
29

chain 1731 SL2.40ch01 90304244 + 39906849 39906908 SL4.0ch01 90863682 + 16707821 16707880 8266
59

chain 1506 SL2.40ch01 90304244 + 39906908 39906949 SL4.0ch01 90863682 + 10050441 10050482 9921
41

chain 12083 SL2.40ch01 90304244 + 39907063 39907195 SL4.0ch01 90863682 + 35202103 35202235 22806
132

chain 798 SL2.40ch01 90304244 + 39907343 39907380 SL4.0ch01 90863682 - 46619874 46619911 8552
37

chain 2754 SL2.40ch01 90304244 + 39907409 39907438 SL4.0ch01 90863682 - 42081192 42081221 67623
29

chain 1551 SL2.40ch01 90304244 + 39907570 39907628 SL4.0ch01 90863682 - 55369658 55369716 13700
58

chain 8969 SL2.40ch01 90304244 + 39907723 39907818 SL4.0ch01 90863682 + 67443722 67443817 67974
95

chain 5596 SL2.40ch01 90304244 + 39907818 39907877 SL4.0ch01 90863682 + 40022522 40022581 74820
59

chain 5057 SL2.40ch01 90304244 + 39908322 39908375 SL4.0ch01 90863682 - 27891468 27891521 107230
53

chain 5485 SL2.40ch01 90304244 + 39908434 39908492 SL4.0ch01 90863682 + 10149204 10149262 99883
58

chain 4158 SL2.40ch01 90304244 + 39911001 39911074 SL4.0ch01 90863682 + 34460238 34460311 6277
73

chain 5744 SL2.40ch01 90304244 + 39911074 39911135 SL4.0ch01 90863682 - 30725974 30726035 53951
61

chain 53796 SL2.40ch01 90304244 + 39911135 39912249 SL4.0ch01 90863682 - 75437682 75438793 4356
92	79	79
52	13	13
332	7	7
72	297	293
59	82	83
29

chain 3987 SL2.40ch01 90304244 + 39911227 39911297 SL4.0ch01 90863682 + 34460464 34460534 6277
70

chain 11312 SL2.40ch01 90304244 + 39911782 39911974 SL4.0ch01 90863682 - 85443286 85443478 9369
86	60	60
46

chain 1437 SL2.40ch01 90304244 + 39911868 39911903 SL4.0ch01 90863682 + 13577965 13578000 10120
35

chain 3108 SL2.40ch01 90304244 + 39911974 39912038 SL4.0ch01 90863682 + 64978020 64978084 22002
64

chain 3441 SL2.40ch01 90304244 + 39912138 39912220 SL4.0ch01 90863682 - 37700961 37701044 9992
44	0	1
38

chain 5056 SL2.40ch01 90304244 + 39912276 39912339 SL4.0ch01 90863682 - 18919767 18919900 20015
34	0	70
29

chain 1062 SL2.40ch01 90304244 + 39912339 39912510 SL4.0ch01 90863682 - 40368979 40369125 6332
52	25	0
94

chain 151 SL2.40ch01 90304244 + 39913144 39913195 SL4.0ch01 90863682 + 48567376 48567427 20729
51

chain 7723 SL2.40ch01 90304244 + 39932753 39932961 SL4.0ch01 90863682 - 66665281 66665508 62136
53	141	160
14

chain 3095 SL2.40ch01 90304244 + 39932961 39933012 SL4.0ch01 90863682 + 77533473 77533524 57293
51

chain 10835 SL2.40ch01 90304244 + 39933013 39933129 SL4.0ch01 90863682 + 67649129 67649245 51711
116

chain 118470 SL2.40ch01 90304244 + 39933219 39939415 SL4.0ch01 90863682 + 32908690 32914874 934
297	195	130
70	21	85
191	292	292
245	3011	3000
58	5	5
237	68	68
79	114	114
62	945	945
111	34	34
161

chain 8971 SL2.40ch01 90304244 + 39933995 39934285 SL4.0ch01 90863682 - 33536291 33536581 8477
69	210	210
11

chain 3149 SL2.40ch01 90304244 + 39934626 39934796 SL4.0ch01 90863682 + 60136924 60137094 1173
62	18	18
90

chain 7498 SL2.40ch01 90304244 + 39934993 39935899 SL4.0ch01 90863682 - 51634461 51635366 3539
70	25	25
67	680	679
64

chain 2778 SL2.40ch01 90304244 + 39935155 39935184 SL4.0ch01 90863682 - 87544676 87544705 66328
29

chain 2363 SL2.40ch01 90304244 + 39935358 39935467 SL4.0ch01 90863682 - 86531111 86531220 4437
109

chain 1259 SL2.40ch01 90304244 + 39935576 39935630 SL4.0ch01 90863682 + 39445718 39445772 10364
54

chain 320 SL2.40ch01 90304244 + 39935899 39935933 SL4.0ch01 90863682 + 22211910 22211944 4191
34

chain 816 SL2.40ch01 90304244 + 39935933 39935968 SL4.0ch01 90863682 + 39446075 39446110 10364
35

chain 47436 SL2.40ch01 90304244 + 39936089 39937538 SL4.0ch01 90863682 + 32873777 32875226 992
57	60	61
29	472	472
56	16	16
60	75	74
50	32	32
145	141	141
256

chain 4994 SL2.40ch01 90304244 + 39936290 39936343 SL4.0ch01 90863682 + 53551195 53551248 108304
53

chain 1111 SL2.40ch01 90304244 + 39936453 39936487 SL4.0ch01 90863682 + 13519566 13519600 5820
34

chain 2342 SL2.40ch01 90304244 + 39936487 39936561 SL4.0ch01 90863682 - 80712098 80712172 1373
74

chain 6400 SL2.40ch01 90304244 + 39936561 39936696 SL4.0ch01 90863682 + 30622447 30622581 3416
61	22	21
52

chain 1086 SL2.40ch01 90304244 + 39936853 39936884 SL4.0ch01 90863682 - 80493563 80493594 4577
31

chain 1482 SL2.40ch01 90304244 + 39937141 39937221 SL4.0ch01 90863682 + 60139326 60139406 1173
80

chain 1773 SL2.40ch01 90304244 + 39937226 39937282 SL4.0ch01 90863682 - 80712836 80712892 1373
56

chain 2030 SL2.40ch01 90304244 + 39937988 39938050 SL4.0ch01 90863682 + 32875676 32875738 992
62

chain 2161 SL2.40ch01 90304244 + 39938209 39938275 SL4.0ch01 90863682 + 32875897 32875963 992
66

chain 5603 SL2.40ch01 90304244 + 39938408 39938585 SL4.0ch01 90863682 - 80714018 80714195 1373
60	67	67
50

chain 6403 SL2.40ch01 90304244 + 39938586 39938653 SL4.0ch01 90863682 + 4642884 4642951 86928
67

chain 3794 SL2.40ch01 90304244 + 39938771 39938811 SL4.0ch01 90863682 + 45249623 45249663 78074
40

chain 8182 SL2.40ch01 90304244 + 39938811 39939069 SL4.0ch01 90863682 - 23419192 23419450 4049
79	90	90
89

chain 574 SL2.40ch01 90304244 + 39939078 39939109 SL4.0ch01 90863682 + 60141262 60141293 1173
31

chain 1113 SL2.40ch01 90304244 + 39939220 39939254 SL4.0ch01 90863682 + 32876908 32876942 992
34

chain 5794 SL2.40ch01 90304244 + 39939415 39939592 SL4.0ch01 90863682 + 32877102 32877279 992
64	63	63
50

chain 273 SL2.40ch01 90304244 + 39939592 39939625 SL4.0ch01 90863682 - 51639062 51639095 3539
33

chain 13839 SL2.40ch01 90304244 + 39939641 39940388 SL4.0ch01 90863682 + 60141796 60142520 1173
55	421	404
76	147	141
48

chain 414 SL2.40ch01 90304244 + 39939853 39939911 SL4.0ch01 90863682 - 57156560 57156618 7699
58

chain 3515 SL2.40ch01 90304244 + 39939911 39939986 SL4.0ch01 90863682 - 65492400 65492475 31974
11	8	8
56

chain 1361 SL2.40ch01 90304244 + 39939986 39940012 SL4.0ch01 90863682 - 53618172 53618198 35894
26

chain 2737 SL2.40ch01 90304244 + 39940283 39940340 SL4.0ch01 90863682 + 41796080 41796137 4756
57

chain 23661 SL2.40ch01 90304244 + 39940388 39941716 SL4.0ch01 90863682 - 23641800 23643100 2179
211	58	58
52	71	7
55	84	24
52	104	200
87	336	335
85	65	66
68

chain 2742 SL2.40ch01 90304244 + 39940599 39940651 SL4.0ch01 90863682 - 84241073 84241125 3166
52

chain 3374 SL2.40ch01 90304244 + 39940716 39940780 SL4.0ch01 90863682 - 84241190 84241254 3166
64

chain 1023 SL2.40ch01 90304244 + 39940835 39940863 SL4.0ch01 90863682 + 40327353 40327381 8517
28

chain 1063 SL2.40ch01 90304244 + 39940971 39940997 SL4.0ch01 90863682 + 45137934 45137960 14186
26

chain 3842 SL2.40ch01 90304244 + 39941163 39941243 SL4.0ch01 90863682 + 41796725 41796805 4756
80

chain 1630 SL2.40ch01 90304244 + 39941243 39941268 SL4.0ch01 90863682 + 32909545 32909570 8781
25

chain 11335 SL2.40ch01 90304244 + 39941283 39941498 SL4.0ch01 90863682 - 84241580 84241794 3166
61	101	100
53

chain 2283 SL2.40ch01 90304244 + 39941344 39941379 SL4.0ch01 90863682 + 32909646 32909681 8781
35

chain 2273 SL2.40ch01 90304244 + 39941379 39941403 SL4.0ch01 90863682 + 34658913 34658937 111529
24

chain 758 SL2.40ch01 90304244 + 39941404 39941445 SL4.0ch01 90863682 + 35270821 35270862 38327
41

chain 1318 SL2.40ch01 90304244 + 39941583 39941608 SL4.0ch01 90863682 - 84241879 84241904 3166
25

chain 2283 SL2.40ch01 90304244 + 39941613 39941648 SL4.0ch01 90863682 + 32909916 32909951 8781
35

chain 2574 SL2.40ch01 90304244 + 39988113 39988178 SL4.0ch01 90863682 - 45839209 45839274 34449
65

chain 2719 SL2.40ch01 90304244 + 39988178 39988207 SL4.0ch01 90863682 + 72320710 72320739 94958
29

chain 39113 SL2.40ch01 90304244 + 39988239 39988795 SL4.0ch01 90863682 - 75438793 75439351 7372
56	56	58
270	57	57
117

chain 3122 SL2.40ch01 90304244 + 39988296 39988348 SL4.0ch01 90863682 + 59264737 59264789 39348
52

chain 6731 SL2.40ch01 90304244 + 39988795 39988909 SL4.0ch01 90863682 + 5236338 5236417 9887
22	35	0
57

chain 13175 SL2.40ch01 90304244 + 39993699 39993840 SL4.0ch01 90863682 - 47768452 47768593 39009
141

chain 7013 SL2.40ch01 90304244 + 39993915 39993989 SL4.0ch01 90863682 - 78200354 78200428 80511
74

chain 19128 SL2.40ch01 90304244 + 39994034 39994240 SL4.0ch01 90863682 + 28498839 28499045 22500
206

chain 2529 SL2.40ch01 90304244 + 39994443 39994501 SL4.0ch01 90863682 - 29047923 29047981 19266
58

chain 41289 SL2.40ch01 90304244 + 39994537 39995043 SL4.0ch01 90863682 + 67446604 67447110 6778
384	51	51
71

chain 3179 SL2.40ch01 90304244 + 39994921 39994970 SL4.0ch01 90863682 + 6603868 6603917 12766
49

chain 3833 SL2.40ch01 90304244 + 39996925 39996965 SL4.0ch01 90863682 + 67507916 67507956 67029
40

chain 13921 SL2.40ch01 90304244 + 39996985 39997134 SL4.0ch01 90863682 + 44489391 44489540 36259
149

chain 2372 SL2.40ch01 90304244 + 39997175 39997234 SL4.0ch01 90863682 + 5562417 5562476 50718
59

chain 2612 SL2.40ch01 90304244 + 39997234 39997262 SL4.0ch01 90863682 + 74524636 74524664 72787
28

chain 2866 SL2.40ch01 90304244 + 39997312 39997405 SL4.0ch01 90863682 + 17893018 17893111 37522
93

chain 2259 SL2.40ch01 90304244 + 39997531 39997555 SL4.0ch01 90863682 + 66887169 66887193 58715
24

chain 10366 SL2.40ch01 90304244 + 39997555 39997810 SL4.0ch01 90863682 - 88418799 88419055 55351
66	130	131
59

chain 5557 SL2.40ch01 90304244 + 39997843 39997901 SL4.0ch01 90863682 + 32035179 32035237 98837
58

chain 10003 SL2.40ch01 90304244 + 40007394 40007845 SL4.0ch01 90863682 + 83472862 83473318 58481
54	324	329
73

chain 4798547 SL2.40ch01 90304244 + 40015037 40076429 SL4.0ch01 90863682 - 50447682 50513159 9
3827	1	0
10790	2	0
3436	867	66
2760	1	0
1805	0	1
1454	1	0
416	1	1
32	4	0
56	1	1
281	1	1
37	1	0
9982	3	2
24	1	1
123	10	67
191	1	1
64	1	1
48	1	1
126	1	1
61	4	4
125	1	1
21	1	0
70	1	1
33	1	1
60	3029	3027
70	4	4
244	1	1
300	1	1
213	1	1
100	1	1
102	1	1
44	1	1
287	1	1
83	3	3
93	1	1
43	2	3
206	1	1
45	1	1
252	6	6
51	1	0
1364	1620	645
1439	2069	1913
124	0	2
38	0	1
1550	537	0
1314	3	0
1451	191	7210
1468	711	427
2334	1	0
500	646	422
260	1	0
1496	0	1
359

chain 3450 SL2.40ch01 90304244 + 40051765 40051836 SL4.0ch01 90863682 + 77534100 77534136 17089
32	35	0
4

chain 2858 SL2.40ch01 90304244 + 40051797 40051830 SL4.0ch01 90863682 - 30232952 30232985 32217
33

chain 15469 SL2.40ch01 90304244 + 40051836 40052041 SL4.0ch01 90863682 - 50490646 50490850 2840
75	1	1
31	1	0
10	1	1
86

chain 14272 SL2.40ch01 90304244 + 40052058 40052706 SL4.0ch01 90863682 + 43975040 43975703 4378
111	354	369
183

chain 1439 SL2.40ch01 90304244 + 40052191 40052239 SL4.0ch01 90863682 + 45024170 45024218 64305
48

chain 2216 SL2.40ch01 90304244 + 40052247 40052320 SL4.0ch01 90863682 + 33613280 33613353 9446
73

chain 6927 SL2.40ch01 90304244 + 40052413 40052523 SL4.0ch01 90863682 + 72254332 72254448 11444
62	39	45
9

chain 39393 SL2.40ch01 90304244 + 40052777 40054779 SL4.0ch01 90863682 + 44663822 44665804 3306
76	1531	1512
136	135	134
124

chain 23324 SL2.40ch01 90304244 + 40052853 40053912 SL4.0ch01 90863682 + 43975852 43976903 4378
30	411	412
52	511	502
55

chain 3982 SL2.40ch01 90304244 + 40052883 40053137 SL4.0ch01 90863682 + 67651057 67651312 5272
1	188	189
65

chain 1730 SL2.40ch01 90304244 + 40052984 40053041 SL4.0ch01 90863682 + 33614004 33614061 9446
57

chain 851 SL2.40ch01 90304244 + 40053041 40053070 SL4.0ch01 90863682 + 47780430 47780459 16275
29

chain 890 SL2.40ch01 90304244 + 40053386 40053473 SL4.0ch01 90863682 - 46368987 46369074 11040
87

chain 4374 SL2.40ch01 90304244 + 40053499 40053778 SL4.0ch01 90863682 + 67651674 67651952 5272
56	163	162
60

chain 243 SL2.40ch01 90304244 + 40053583 40053626 SL4.0ch01 90863682 - 50111472 50111515 63459
43

chain 3426 SL2.40ch01 90304244 + 40053626 40053718 SL4.0ch01 90863682 - 49656951 49657043 10301
92

chain 1104 SL2.40ch01 90304244 + 40053778 40053819 SL4.0ch01 90863682 - 77286756 77286797 20408
41

chain 800 SL2.40ch01 90304244 + 40053913 40053964 SL4.0ch01 90863682 + 67652087 67652138 5272
51

chain 1564 SL2.40ch01 90304244 + 40054078 40054120 SL4.0ch01 90863682 - 49657403 49657445 10301
42

chain 1951 SL2.40ch01 90304244 + 40054120 40054237 SL4.0ch01 90863682 + 40109541 40109658 7833
69	7	7
41

chain 7585 SL2.40ch01 90304244 + 40054237 40054384 SL4.0ch01 90863682 + 40129387 40129534 5525
147

chain 10375 SL2.40ch01 90304244 + 40054520 40054655 SL4.0ch01 90863682 + 10520347 10520481 7995
1	44	43
53	21	21
16

chain 13328 SL2.40ch01 90304244 + 40065459 40065625 SL4.0ch01 90863682 - 50495682 50495848 38403
98	13	13
55

chain 5777 SL2.40ch01 90304244 + 40086540 40086602 SL4.0ch01 90863682 + 51791389 51791451 95471
62

chain 6404 SL2.40ch01 90304244 + 40086802 40086870 SL4.0ch01 90863682 + 59328204 59328272 86891
68

chain 6567 SL2.40ch01 90304244 + 40087520 40087589 SL4.0ch01 90863682 + 53376764 53376833 84907
69

chain 6295 SL2.40ch01 90304244 + 40089240 40089307 SL4.0ch01 90863682 + 15657288 15657355 88239
67

chain 6877 SL2.40ch01 90304244 + 40093766 40093839 SL4.0ch01 90863682 + 36548786 36548859 81738
73

chain 10807 SL2.40ch01 90304244 + 40094245 40094360 SL4.0ch01 90863682 - 33430561 33430676 51919
115

chain 9461 SL2.40ch01 90304244 + 40097377 40098244 SL4.0ch01 90863682 + 50535438 50536299 63800
54	740	734
73

chain 8046 SL2.40ch01 90304244 + 40097431 40097516 SL4.0ch01 90863682 + 47396708 47396793 69942
85

chain 6968 SL2.40ch01 90304244 + 40098872 40098946 SL4.0ch01 90863682 - 53228285 53228359 80947
74

chain 510 SL2.40ch01 90304244 + 40099019 40099069 SL4.0ch01 90863682 + 49529776 49529826 66386
50

chain 756 SL2.40ch01 90304244 + 40099660 40099723 SL4.0ch01 90863682 - 51136493 51136556 65225
63

chain 8965 SL2.40ch01 90304244 + 40099735 40100140 SL4.0ch01 90863682 - 39051454 39051859 56910
68	332	332
5

chain 12701 SL2.40ch01 90304244 + 40100140 40100306 SL4.0ch01 90863682 + 35596497 35596663 40980
65	19	19
82

chain 2256 SL2.40ch01 90304244 + 40100363 40100419 SL4.0ch01 90863682 - 48807889 48807945 50856
56

chain 3405 SL2.40ch01 90304244 + 40100436 40100472 SL4.0ch01 90863682 + 59328828 59328864 81494
36

chain 2746 SL2.40ch01 90304244 + 40121133 40121216 SL4.0ch01 90863682 - 50513164 50513247 105952
83

chain 20489 SL2.40ch01 90304244 + 40121216 40121469 SL4.0ch01 90863682 + 73605185 73605438 20333
162	21	21
70

chain 19255 SL2.40ch01 90304244 + 40121477 40121701 SL4.0ch01 90863682 + 33257501 33257725 22280
152	9	9
63

chain 4767 SL2.40ch01 90304244 + 40123063 40123114 SL4.0ch01 90863682 + 50537931 50537982 112747
51

chain 5276 SL2.40ch01 90304244 + 40126543 40126599 SL4.0ch01 90863682 + 50446924 50446980 103330
56

chain 6013 SL2.40ch01 90304244 + 40134246 40134310 SL4.0ch01 90863682 - 57812327 57812391 92059
64

chain 44069 SL2.40ch01 90304244 + 40152511 40153991 SL4.0ch01 90863682 - 38382786 38384266 6101
156	311	311
112	20	20
69	13	13
122	595	595
82

chain 1512 SL2.40ch01 90304244 + 40152926 40152977 SL4.0ch01 90863682 + 44153415 44153466 16673
51

chain 8761894 SL2.40ch01 90304244 + 40164213 40296249 SL4.0ch01 90863682 - 50331477 50437559 7
56	0	1
110	1	0
25	0	1
234	17	17
110	1	0
25	1	1
353	1	0
333	1	0
239	1071	360
98	1	0
6523	1	0
3135	8340	8727
133	0	1
7580	1	0
2769	0	1
4878	213	109
3418	383	269
12082	1	0
5299	1	0
2848	1	0
1241	0	1
19	0	1
10	1	0
53	0	1
21	1	1
73	1	0
22	1	0
27	0	1
77	0	1
59	1	0
17	1	0
29	1	0
6	3	0
41	2	4
6	1	0
5	0	2
26	0	2
34	1	0
4	5	4
21	0	1
6	0	1
6	1	0
27	1	0
7	1	3
10	0	1
10	0	1
16	24424	25
39	0	1
173	0	1
197	1	0
714	2	0
5105	2	0
2511	870	806
10567	802	341
8897	1	0
11008	1	0
683	1	0
548	1	0
273	1	0
164	1	0
42	1	0
100	0	1
115	1	0
132	127	129
331	0	1
61	1	0
40	2	0
5	1395	921
18	1	0
43	1	0
21	1	2
51	1	0
32	0	1
101	2	2
26	0	1
122	1	0
25	1	1
72

chain 6067 SL2.40ch01 90304244 + 40310288 40310352 SL4.0ch01 90863682 - 46370528 46370592 91346
64

chain 2137 SL2.40ch01 90304244 + 40310353 40310375 SL4.0ch01 90863682 - 80712593 80712615 120028
22

chain 6231 SL2.40ch01 90304244 + 40310435 40310501 SL4.0ch01 90863682 - 55397889 55397955 89194
66

chain 11213 SL2.40ch01 90304244 + 40310891 40311352 SL4.0ch01 90863682 - 46645605 46646053 49161
75	323	310
63

chain 5303 SL2.40ch01 90304244 + 40311137 40311193 SL4.0ch01 90863682 - 45162743 45162799 102954
56

chain 64806 SL2.40ch01 90304244 + 40311501 40313263 SL4.0ch01 90863682 - 21276274 21278035 3122
108	150	150
81	50	50
81	151	149
137	153	155
190	230	229
90	246	246
95

chain 993 SL2.40ch01 90304244 + 40312095 40312122 SL4.0ch01 90863682 + 39448712 39448739 32171
27

chain 3885 SL2.40ch01 90304244 + 40312320 40312412 SL4.0ch01 90863682 - 31164160 31164254 6903
51	20	22
21

chain 2998 SL2.40ch01 90304244 + 40313026 40313097 SL4.0ch01 90863682 - 31164868 31164939 6903
71

chain 232 SL2.40ch01 90304244 + 40313264 40313319 SL4.0ch01 90863682 + 66251068 66251123 90212
55

chain 7367 SL2.40ch01 90304244 + 40313360 40313437 SL4.0ch01 90863682 + 35021082 35021159 77667
77

chain 4794 SL2.40ch01 90304244 + 40314260 40314311 SL4.0ch01 90863682 + 47018434 47018485 112155
51

chain 8256 SL2.40ch01 90304244 + 40314464 40314725 SL4.0ch01 90863682 - 20852998 20853303 72028
47	158	202
56

chain 6303 SL2.40ch01 90304244 + 40314878 40314944 SL4.0ch01 90863682 + 32853382 32853448 88189
66

chain 10552 SL2.40ch01 90304244 + 40315161 40315273 SL4.0ch01 90863682 - 73340723 73340835 53909
112

chain 53712 SL2.40ch01 90304244 + 40329322 40337495 SL4.0ch01 90863682 - 54673792 54675093 4368
96	65	58
51	7098	124
91	18	18
76	9	9
76	7	0
79	141	137
51	23	95
96	2	51
54	4	3
136

chain 1493 SL2.40ch01 90304244 + 40329441 40329483 SL4.0ch01 90863682 - 64506136 64506178 6313
42

chain 271 SL2.40ch01 90304244 + 40329704 40329768 SL4.0ch01 90863682 - 45914689 45914753 8538
64

chain 31275 SL2.40ch01 90304244 + 40329779 40330659 SL4.0ch01 90863682 - 64506474 64507502 6313
108	214	310
85	19	59
55	96	108
168	65	65
70

chain 441 SL2.40ch01 90304244 + 40329887 40329973 SL4.0ch01 90863682 + 6622199 6622285 7290
86

chain 3901 SL2.40ch01 90304244 + 40330297 40330347 SL4.0ch01 90863682 + 41466107 41466156 38355
32	1	0
17

chain 587 SL2.40ch01 90304244 + 40330561 40330589 SL4.0ch01 90863682 + 38992490 38992518 42844
28

chain 2097 SL2.40ch01 90304244 + 40330680 40330731 SL4.0ch01 90863682 - 54675248 54675299 7460
51

chain 5303 SL2.40ch01 90304244 + 40330792 40330848 SL4.0ch01 90863682 + 63840911 63840967 102935
56

chain 6131 SL2.40ch01 90304244 + 40330987 40331052 SL4.0ch01 90863682 - 68077115 68077180 90538
65

chain 1132 SL2.40ch01 90304244 + 40331094 40331148 SL4.0ch01 90863682 + 38993024 38993078 42844
54

chain 8477 SL2.40ch01 90304244 + 40331234 40331323 SL4.0ch01 90863682 - 30721834 30721923 70794
89

chain 3011 SL2.40ch01 90304244 + 40331347 40331379 SL4.0ch01 90863682 - 54973366 54973398 118811
32

chain 6443 SL2.40ch01 90304244 + 40333242 40333324 SL4.0ch01 90863682 - 65886444 65886526 86423
56	4	4
22

chain 5075 SL2.40ch01 90304244 + 40333358 40333411 SL4.0ch01 90863682 + 15878202 15878255 106875
53

chain 11431 SL2.40ch01 90304244 + 40333420 40333543 SL4.0ch01 90863682 + 33815563 33815686 47742
123

chain 39965 SL2.40ch01 90304244 + 40333739 40334481 SL4.0ch01 90863682 - 51757833 51758574 7128
51	74	74
116	26	25
96	127	127
140	39	39
73

chain 1760 SL2.40ch01 90304244 + 40334102 40334131 SL4.0ch01 90863682 + 47045462 47045491 16207
29

chain 5288 SL2.40ch01 90304244 + 40334156 40334229 SL4.0ch01 90863682 - 34485673 34485746 16494
73

chain 873 SL2.40ch01 90304244 + 40334373 40334408 SL4.0ch01 90863682 - 60602306 60602341 14746
35

chain 4067 SL2.40ch01 90304244 + 40334588 40334751 SL4.0ch01 90863682 - 60602521 60602682 14746
52	54	52
57

chain 2011 SL2.40ch01 90304244 + 40334751 40334772 SL4.0ch01 90863682 - 50754120 50754141 106949
21

chain 1713 SL2.40ch01 90304244 + 40334825 40334880 SL4.0ch01 90863682 + 33513938 33513993 41231
55

chain 467 SL2.40ch01 90304244 + 40334963 40335023 SL4.0ch01 90863682 - 56904565 56904625 21575
60

chain 12927 SL2.40ch01 90304244 + 40335037 40336150 SL4.0ch01 90863682 - 71464203 71465314 13345
183	78	77
73	721	720
58

chain 8977 SL2.40ch01 90304244 + 40335457 40335781 SL4.0ch01 90863682 - 30726072 30726287 21689
70	157	48
97

chain 5476 SL2.40ch01 90304244 + 40335531 40335589 SL4.0ch01 90863682 + 67447945 67448003 100050
58

chain 2721 SL2.40ch01 90304244 + 40335949 40336009 SL4.0ch01 90863682 + 12993852 12993912 66207
60

chain 11660 SL2.40ch01 90304244 + 40336277 40336492 SL4.0ch01 90863682 + 33683273 33683488 7518
124	4	4
87

chain 2511 SL2.40ch01 90304244 + 40336511 40336538 SL4.0ch01 90863682 - 60083232 60083259 119545
27

chain 1303 SL2.40ch01 90304244 + 40336988 40337023 SL4.0ch01 90863682 - 29050776 29050811 13670
35

chain 4931 SL2.40ch01 90304244 + 40337025 40337102 SL4.0ch01 90863682 - 57947239 57947316 11495
77

chain 3500 SL2.40ch01 90304244 + 40337495 40337558 SL4.0ch01 90863682 - 64507368 64507431 8327
63

chain 523 SL2.40ch01 90304244 + 40337580 40337805 SL4.0ch01 90863682 + 41466461 41466687 26269
4	0	3
28	1	0
76	64	63
52

chain 1023 SL2.40ch01 90304244 + 40337903 40337956 SL4.0ch01 90863682 - 52181756 52181809 68905
53

chain 5840 SL2.40ch01 90304244 + 40337957 40338019 SL4.0ch01 90863682 + 10684561 10684623 94578
62

chain 389 SL2.40ch01 90304244 + 40338022 40338114 SL4.0ch01 90863682 - 45916023 45916115 8538
92

chain 4126 SL2.40ch01 90304244 + 40339917 40339994 SL4.0ch01 90863682 - 40224921 40224998 26722
77

chain 18230 SL2.40ch01 90304244 + 40340062 40340396 SL4.0ch01 90863682 - 22443413 22443722 24151
78	34	40
83	81	50
58

chain 5158 SL2.40ch01 90304244 + 40408670 40408725 SL4.0ch01 90863682 - 42065887 42065942 105407
55

chain 34095 SL2.40ch01 90304244 + 40457209 40457776 SL4.0ch01 90863682 + 68460085 68460652 8919
88	86	86
51	26	26
118	57	57
141

chain 1351 SL2.40ch01 90304244 + 40457297 40457321 SL4.0ch01 90863682 + 40719118 40719142 18690
24

chain 1637 SL2.40ch01 90304244 + 40457353 40457383 SL4.0ch01 90863682 + 39229984 39230014 34620
30

chain 2519 SL2.40ch01 90304244 + 40499516 40499542 SL4.0ch01 90863682 + 41464845 41464871 119530
26

chain 2196 SL2.40ch01 90304244 + 40499606 40499660 SL4.0ch01 90863682 - 17257896 17257950 81768
54

chain 8542 SL2.40ch01 90304244 + 40499679 40499770 SL4.0ch01 90863682 + 41962125 41962216 70313
91

chain 2436 SL2.40ch01 90304244 + 40499771 40499839 SL4.0ch01 90863682 + 36754016 36754084 278
68

chain 63260 SL2.40ch01 90304244 + 40504450 40506216 SL4.0ch01 90863682 + 36758503 36760269 278
112	88	88
95	39	39
77	155	155
164	24	24
119	72	72
78	51	51
56	137	137
440	13	13
46

chain 2827 SL2.40ch01 90304244 + 40504562 40504614 SL4.0ch01 90863682 + 40828246 40828298 1563
52

chain 2120 SL2.40ch01 90304244 + 40504745 40504784 SL4.0ch01 90863682 + 40828429 40828468 1563
39

chain 1487 SL2.40ch01 90304244 + 40504861 40504907 SL4.0ch01 90863682 - 54976154 54976200 7559
46

chain 2381 SL2.40ch01 90304244 + 40504913 40504967 SL4.0ch01 90863682 - 49617717 49617771 533
54

chain 2577 SL2.40ch01 90304244 + 40504967 40505016 SL4.0ch01 90863682 - 56364986 56365035 2114
49

chain 485 SL2.40ch01 90304244 + 40505323 40505395 SL4.0ch01 90863682 - 57022914 57022986 509
72

chain 337 SL2.40ch01 90304244 + 40505473 40505523 SL4.0ch01 90863682 - 57023064 57023114 509
50

chain 747 SL2.40ch01 90304244 + 40505606 40505717 SL4.0ch01 90863682 - 57023197 57023308 509
67	37	37
7

chain 1588 SL2.40ch01 90304244 + 40505674 40505710 SL4.0ch01 90863682 - 49618478 49618514 533
36

chain 1224 SL2.40ch01 90304244 + 40506216 40506249 SL4.0ch01 90863682 - 51418416 51418449 627
33

chain 38743 SL2.40ch01 90304244 + 40531962 40532620 SL4.0ch01 90863682 + 40859290 40859948 5805
111	99	100
138	144	143
166

chain 2196 SL2.40ch01 90304244 + 40532431 40532454 SL4.0ch01 90863682 - 56907853 56907876 105485
23

chain 2480 SL2.40ch01 90304244 + 40565255 40565288 SL4.0ch01 90863682 + 40907609 40907642 8411
33

chain 25189 SL2.40ch01 90304244 + 40642528 40644164 SL4.0ch01 90863682 + 36264158 36265792 3115
85	4	4
271	90	90
54	58	58
90	568	566
161	201	201
54

chain 2463 SL2.40ch01 90304244 + 40642888 40642930 SL4.0ch01 90863682 - 52105364 52105406 4912
42

chain 2356 SL2.40ch01 90304244 + 40643032 40643078 SL4.0ch01 90863682 - 50147007 50147053 7570
46

chain 8783 SL2.40ch01 90304244 + 40643180 40643360 SL4.0ch01 90863682 - 23638288 23638469 4075
12	117	118
51

chain 1759 SL2.40ch01 90304244 + 40643192 40643222 SL4.0ch01 90863682 - 52105667 52105697 4912
30

chain 1719 SL2.40ch01 90304244 + 40643224 40643275 SL4.0ch01 90863682 - 47710696 47710747 8770
51

chain 24744 SL2.40ch01 90304244 + 40643360 40643748 SL4.0ch01 90863682 + 38679005 38679391 3902
148	18	16
63	55	55
51	46	46
7

chain 690 SL2.40ch01 90304244 + 40643589 40643634 SL4.0ch01 90863682 - 51636753 51636798 5869
45

chain 10522 SL2.40ch01 90304244 + 40643945 40644110 SL4.0ch01 90863682 + 38679588 38679753 3902
117	25	25
23

chain 1659 SL2.40ch01 90304244 + 40644165 40644199 SL4.0ch01 90863682 - 23639272 23639306 4075
34

chain 3826 SL2.40ch01 90304244 + 40644199 40644259 SL4.0ch01 90863682 + 38679842 38679902 3902
60

chain 6449 SL2.40ch01 90304244 + 40957948 40958016 SL4.0ch01 90863682 + 68455538 68455606 86388
68

chain 737 SL2.40ch01 90304244 + 40958383 40958493 SL4.0ch01 90863682 + 28740401 28740511 22139
110

chain 6123 SL2.40ch01 90304244 + 40997096 40997161 SL4.0ch01 90863682 - 51879490 51879555 57814
65

chain 12142 SL2.40ch01 90304244 + 41065709 41065836 SL4.0ch01 90863682 - 30728517 30728644 43663
127

chain 2195 SL2.40ch01 90304244 + 41128347 41128382 SL4.0ch01 90863682 + 39225069 39225104 3190
35

chain 42127 SL2.40ch01 90304244 + 41128398 41129638 SL4.0ch01 90863682 + 36756614 36757854 1934
109	67	67
53	33	33
65	76	76
183	258	258
136	24	24
236

chain 1369 SL2.40ch01 90304244 + 41128725 41128750 SL4.0ch01 90863682 + 34072679 34072704 4190
25

chain 3199 SL2.40ch01 90304244 + 41128750 41128801 SL4.0ch01 90863682 + 39225472 39225523 3190
51

chain 216 SL2.40ch01 90304244 + 41129009 41129242 SL4.0ch01 90863682 - 51415055 51415288 2926
159	32	32
42

chain 11240 SL2.40ch01 90304244 + 41278054 41278175 SL4.0ch01 90863682 + 40034841 40034962 48998
121

chain 2011 SL2.40ch01 90304244 + 41278175 41278203 SL4.0ch01 90863682 - 67180986 67181014 51651
28

chain 11430 SL2.40ch01 90304244 + 41284625 41284747 SL4.0ch01 90863682 + 36080150 36080272 47747
122

chain 5167 SL2.40ch01 90304244 + 41353743 41353798 SL4.0ch01 90863682 + 53471376 53471431 105241
55

chain 3140 SL2.40ch01 90304244 + 41430013 41430071 SL4.0ch01 90863682 - 62123163 62123221 16677
58

chain 25502 SL2.40ch01 90304244 + 41430128 41430445 SL4.0ch01 90863682 - 23508727 23509044 14539
82	35	35
200

chain 10697 SL2.40ch01 90304244 + 41462346 41462553 SL4.0ch01 90863682 + 32873389 32873596 37805
53	28	28
56	66	66
4

chain 21449 SL2.40ch01 90304244 + 41462553 41463056 SL4.0ch01 90863682 + 35381154 35381657 18969
54	258	258
191

chain 26336 SL2.40ch01 90304244 + 41463101 41463704 SL4.0ch01 90863682 + 32914916 32915520 13788
54	154	155
158	139	139
98

chain 4640 SL2.40ch01 90304244 + 41463492 41463541 SL4.0ch01 90863682 - 62579238 62579287 30481
49

chain 456 SL2.40ch01 90304244 + 41463541 41463606 SL4.0ch01 90863682 - 57464682 57464747 21516
65

chain 6313 SL2.40ch01 90304244 + 41506616 41506693 SL4.0ch01 90863682 + 41833340 41833417 2392
77

chain 18193 SL2.40ch01 90304244 + 42317074 42317299 SL4.0ch01 90863682 + 28284196 28284421 24237
54	21	21
150

chain 3520 SL2.40ch01 90304244 + 42317299 42317350 SL4.0ch01 90863682 + 33795237 33795288 36416
51

chain 22764 SL2.40ch01 90304244 + 42486435 42487091 SL4.0ch01 90863682 + 42848883 42849145 334
49	397	3
210

chain 3059 SL2.40ch01 90304244 + 42494962 42494995 SL4.0ch01 90863682 + 42856947 42856980 6792
33

chain 5184 SL2.40ch01 90304244 + 42517085 42517230 SL4.0ch01 90863682 + 42816507 42816652 347
145

chain 64083 SL2.40ch01 90304244 + 42823598 42824422 SL4.0ch01 90863682 + 44241369 44242192 3184
90	8	8
74	4	4
50	1	1
155	10	10
54	10	10
108	1	0
203	1	1
55

chain 6658 SL2.40ch01 90304244 + 42824635 42824705 SL4.0ch01 90863682 + 55400076 55400146 83904
70

chain 4596 SL2.40ch01 90304244 + 42828513 42828579 SL4.0ch01 90863682 + 45252036 45252102 12817
66

chain 11280 SL2.40ch01 90304244 + 43349793 43349936 SL4.0ch01 90863682 + 3170482 3170625 19691
143

chain 1544 SL2.40ch01 90304244 + 43592654 43592725 SL4.0ch01 90863682 + 63835684 63835755 30560
71

chain 21683 SL2.40ch01 90304244 + 43592729 43593048 SL4.0ch01 90863682 + 19947681 19948000 18677
57	15	15
100	51	51
96

chain 1056 SL2.40ch01 90304244 + 43592921 43592952 SL4.0ch01 90863682 + 35935501 35935532 21955
31

chain 11035 SL2.40ch01 90304244 + 43593048 43593372 SL4.0ch01 90863682 + 35935628 35935952 21955
10	268	268
46

chain 586 SL2.40ch01 90304244 + 43593108 43593164 SL4.0ch01 90863682 + 41611957 41612013 30268
56

chain 19434 SL2.40ch01 90304244 + 43594587 43595081 SL4.0ch01 90863682 + 6604253 6604747 21983
77	183	183
85	76	76
73

chain 8337 SL2.40ch01 90304244 + 43595082 43595181 SL4.0ch01 90863682 + 6604747 6604846 21279
99

chain 4760 SL2.40ch01 90304244 + 43674155 43674206 SL4.0ch01 90863682 - 84919866 84919917 101107
51

chain 1177 SL2.40ch01 90304244 + 43685023 43685049 SL4.0ch01 90863682 - 45890731 45890757 30525
26

chain 226 SL2.40ch01 90304244 + 43693003 43693035 SL4.0ch01 90863682 - 84919813 84919845 49993
32

chain 2334 SL2.40ch01 90304244 + 43693363 43693391 SL4.0ch01 90863682 + 44001981 44002009 119780
28

chain 8994 SL2.40ch01 90304244 + 43854358 43854509 SL4.0ch01 90863682 - 46881798 46881879 13704
51	70	0
30

chain 6318 SL2.40ch01 90304244 + 43878430 43878520 SL4.0ch01 90863682 - 74199401 74199490 26770
30	51	50
9

chain 1419 SL2.40ch01 90304244 + 43903612 43903647 SL4.0ch01 90863682 - 87265757 87265827 2606
28	1	36
6

chain 19781 SL2.40ch01 90304244 + 43998237 43998632 SL4.0ch01 90863682 + 44339605 44340000 4687
395

chain 2379 SL2.40ch01 90304244 + 43998649 43998842 SL4.0ch01 90863682 + 32034106 32034263 11837
26	84	48
83

chain 2998 SL2.40ch01 90304244 + 43998675 43998714 SL4.0ch01 90863682 + 44347323 44347362 15124
39

chain 700 SL2.40ch01 90304244 + 43998842 43998866 SL4.0ch01 90863682 + 39279506 39279530 71874
24

chain 3976 SL2.40ch01 90304244 + 44040406 44040524 SL4.0ch01 90863682 + 40692250 40692368 18293
118

chain 1441 SL2.40ch01 90304244 + 44040524 44040881 SL4.0ch01 90863682 - 31179921 31180279 8838
192	84	85
81

chain 2210 SL2.40ch01 90304244 + 44040746 44040799 SL4.0ch01 90863682 + 44559658 44559711 19476
53

chain 2085 SL2.40ch01 90304244 + 44040973 44040995 SL4.0ch01 90863682 + 44874237 44874259 72621
22

chain 2157 SL2.40ch01 90304244 + 44040995 44041059 SL4.0ch01 90863682 + 40692839 40692903 18293
64

chain 3092 SL2.40ch01 90304244 + 44074057 44074107 SL4.0ch01 90863682 + 44247716 44247766 64411
50

chain 10729 SL2.40ch01 90304244 + 44074145 44074375 SL4.0ch01 90863682 + 12311658 12311888 52517
66	100	100
64

chain 725 SL2.40ch01 90304244 + 44524667 44524715 SL4.0ch01 90863682 - 17262716 17262764 12169
48

chain 5504 SL2.40ch01 90304244 + 44830552 44830611 SL4.0ch01 90863682 + 23774185 23774244 99564
59

chain 4044 SL2.40ch01 90304244 + 44830770 44830857 SL4.0ch01 90863682 - 56367339 56367426 34915
87

chain 4712 SL2.40ch01 90304244 + 44830904 44830954 SL4.0ch01 90863682 - 45914716 45914766 113842
50

chain 2520 SL2.40ch01 90304244 + 44830961 44830988 SL4.0ch01 90863682 + 35461930 35461957 119519
27

chain 85 SL2.40ch01 90304244 + 44830997 44831110 SL4.0ch01 90863682 - 62164096 62164209 22583
113

chain 8898 SL2.40ch01 90304244 + 44831243 44831347 SL4.0ch01 90863682 + 35831481 35831830 68372
35	0	245
69

chain 3086 SL2.40ch01 90304244 + 44981800 44981833 SL4.0ch01 90863682 + 59696878 59696911 80446
33

chain 8792 SL2.40ch01 90304244 + 44981833 44981969 SL4.0ch01 90863682 + 72320696 72320831 68955
43	31	30
62

chain 730 SL2.40ch01 90304244 + 44982097 44982148 SL4.0ch01 90863682 + 70441256 70441307 74409
51

chain 3988 SL2.40ch01 90304244 + 44982250 44982293 SL4.0ch01 90863682 - 80338849 80338892 37974
43

chain 423 SL2.40ch01 90304244 + 44982313 44982382 SL4.0ch01 90863682 + 43148544 43148613 4844
69

chain 645 SL2.40ch01 90304244 + 44983024 44983069 SL4.0ch01 90863682 - 74592085 74592130 396
45

chain 6725 SL2.40ch01 90304244 + 44985175 44985282 SL4.0ch01 90863682 + 50074086 50074193 921
107

chain 4257 SL2.40ch01 90304244 + 44985282 44985579 SL4.0ch01 90863682 - 74594323 74594620 396
107	69	69
121

chain 4274 SL2.40ch01 90304244 + 44985390 44985458 SL4.0ch01 90863682 + 50074301 50074369 921
68

chain 34381 SL2.40ch01 90304244 + 44985579 44986126 SL4.0ch01 90863682 + 50074490 50075037 921
92	67	67
114	81	81
138	7	7
48

chain 574 SL2.40ch01 90304244 + 44985671 44985738 SL4.0ch01 90863682 - 45776994 45777061 2031
67

chain 3582 SL2.40ch01 90304244 + 44985852 44985933 SL4.0ch01 90863682 - 81036476 81036557 1060
81

chain 4189 SL2.40ch01 90304244 + 45149480 45149558 SL4.0ch01 90863682 + 59165053 59165132 26766
52	16	17
10

chain 6170 SL2.40ch01 90304244 + 45214720 45214785 SL4.0ch01 90863682 + 45575924 45575989 5307
65

chain 11023 SL2.40ch01 90304244 + 45214785 45215128 SL4.0ch01 90863682 + 45170551 45170894 1875
61	256	256
26

chain 24302 SL2.40ch01 90304244 + 45214846 45215102 SL4.0ch01 90863682 + 45576050 45576306 5307
256

chain 9113 SL2.40ch01 90304244 + 45215128 45215224 SL4.0ch01 90863682 + 45576332 45576428 5307
96

chain 3479 SL2.40ch01 90304244 + 45215233 45215406 SL4.0ch01 90863682 - 51416059 51416232 2171
173

chain 7659 SL2.40ch01 90304244 + 45215463 45215544 SL4.0ch01 90863682 + 45575843 45575924 12147
81

chain 1517 SL2.40ch01 90304244 + 45319722 45319762 SL4.0ch01 90863682 - 79225079 79225119 1164
40

chain 8752 SL2.40ch01 90304244 + 45341669 45341824 SL4.0ch01 90863682 - 51568540 51568695 1079
53	75	75
27

chain 1152 SL2.40ch01 90304244 + 45341722 45341747 SL4.0ch01 90863682 + 5240666 5240691 3455
25

chain 691 SL2.40ch01 90304244 + 45641364 45641456 SL4.0ch01 90863682 - 54647754 54647846 31306
92

chain 6267 SL2.40ch01 90304244 + 46039109 46039175 SL4.0ch01 90863682 + 42644229 42644295 88681
66

chain 3620 SL2.40ch01 90304244 + 46039437 46039475 SL4.0ch01 90863682 - 77345287 77345325 117681
38

chain 4984 SL2.40ch01 90304244 + 46039476 46039528 SL4.0ch01 90863682 + 33514754 33514806 108583
52

chain 11042 SL2.40ch01 90304244 + 46039568 46039684 SL4.0ch01 90863682 + 33514846 33514962 50303
116

chain 4596 SL2.40ch01 90304244 + 46039684 46039732 SL4.0ch01 90863682 - 31264385 31264433 70488
48

chain 40235 SL2.40ch01 90304244 + 46040158 46040692 SL4.0ch01 90863682 + 46390234 46390767 3884
286	10	9
238

chain 54247 SL2.40ch01 90304244 + 46190993 46191570 SL4.0ch01 90863682 + 46544423 46545000 4233
577

chain 92819 SL2.40ch01 90304244 + 46191570 46193220 SL4.0ch01 90863682 + 46545000 46547151 1532
971	628	1129
51

chain 7538 SL2.40ch01 90304244 + 46226761 46226849 SL4.0ch01 90863682 + 62028570 62028658 342
88

chain 55384 SL2.40ch01 90304244 + 46376836 46378032 SL4.0ch01 90863682 - 53997803 53999018 614
53	141	133
149	325	352
71	123	123
53	11	11
270

chain 2611 SL2.40ch01 90304244 + 46376934 46376992 SL4.0ch01 90863682 - 52104156 52104214 772
58

chain 4997 SL2.40ch01 90304244 + 46377179 46377290 SL4.0ch01 90863682 - 52104401 52104512 772
1	14	14
96

chain 4997 SL2.40ch01 90304244 + 46377575 46377686 SL4.0ch01 90863682 - 52104824 52104935 772
111

chain 3267 SL2.40ch01 90304244 + 46531148 46531182 SL4.0ch01 90863682 + 57091124 57091158 95721
34

chain 2307 SL2.40ch01 90304244 + 46678212 46678270 SL4.0ch01 90863682 - 83923718 83923776 3792
58

chain 25128 SL2.40ch01 90304244 + 46678270 46678618 SL4.0ch01 90863682 + 62969641 62969988 10041
87	1	0
51	10	10
54	64	64
81

chain 4988 SL2.40ch01 90304244 + 47296744 47296800 SL4.0ch01 90863682 - 43200534 43200598 482
10	0	1
6	0	1
5	4	8
6	0	1
13	1	0
4	0	2
7

chain 2013 SL2.40ch01 90304244 + 47392581 47392603 SL4.0ch01 90863682 + 38682638 38682660 10986
22

chain 5546 SL2.40ch01 90304244 + 47396562 47396860 SL4.0ch01 90863682 - 37517169 37517467 1050
23	144	144
131

chain 2388 SL2.40ch01 90304244 + 47396634 47396688 SL4.0ch01 90863682 + 43978653 43978707 20504
54

chain 856 SL2.40ch01 90304244 + 47396702 47396729 SL4.0ch01 90863682 + 17591197 17591224 1402
27

chain 1218 SL2.40ch01 90304244 + 47396860 47396884 SL4.0ch01 90863682 - 45409816 45409840 2746
24

chain 1565 SL2.40ch01 90304244 + 47476222 47476258 SL4.0ch01 90863682 + 46392536 46392572 300
36

chain 14613 SL2.40ch01 90304244 + 47506027 47506215 SL4.0ch01 90863682 + 47886860 47887048 1433
188

chain 586007 SL2.40ch01 90304244 + 47506215 47513007 SL4.0ch01 90863682 + 47880012 47886841 34
117	47	86
111	77	75
168	28	28
6244

chain 3653 SL2.40ch01 90304244 + 47506332 47506379 SL4.0ch01 90863682 + 47887165 47887212 1433
47

chain 5985 SL2.40ch01 90304244 + 47506490 47506567 SL4.0ch01 90863682 + 47887323 47887400 1433
77

chain 2176 SL2.40ch01 90304244 + 47506735 47506763 SL4.0ch01 90863682 + 47887568 47887596 1433
28

chain 11664 SL2.40ch01 90304244 + 47693636 47693762 SL4.0ch01 90863682 + 48060285 48060411 46335
126

chain 115057 SL2.40ch01 90304244 + 47862599 47863842 SL4.0ch01 90863682 + 48228914 48230155 988
668	1	0
361	1	0
212

chain 46318 SL2.40ch01 90304244 + 48337521 48338011 SL4.0ch01 90863682 + 48702000 48702490 5606
490

chain 218983 SL2.40ch01 90304244 + 48338033 48340401 SL4.0ch01 90863682 + 48699632 48702000 298
2155	51	51
162

chain 1959 SL2.40ch01 90304244 + 48340188 48340239 SL4.0ch01 90863682 + 68793156 68793207 1671
51

chain 23658 SL2.40ch01 90304244 + 48562434 48563165 SL4.0ch01 90863682 - 23494916 23495647 1449
120	215	215
57	57	57
144	78	78
60

chain 16112 SL2.40ch01 90304244 + 48563213 48563799 SL4.0ch01 90863682 + 60062364 60062951 8128
172	152	152
57	142	143
63

chain 23533 SL2.40ch01 90304244 + 48684125 48685095 SL4.0ch01 90863682 - 85726063 85727033 7950
111	443	443
117	205	205
94

chain 134365 SL2.40ch01 90304244 + 48879871 48881283 SL4.0ch01 90863682 + 49242000 49243412 720
1412

chain 186230 SL2.40ch01 90304244 + 48881283 48883238 SL4.0ch01 90863682 + 49240045 49242000 402
1955

chain 1409 SL2.40ch01 90304244 + 49715930 49715996 SL4.0ch01 90863682 - 31176670 31176736 140
20	25	25
21

chain 1180 SL2.40ch01 90304244 + 49715950 49715975 SL4.0ch01 90863682 + 43151380 43151405 251
25

chain 329368 SL2.40ch01 90304244 + 49715996 49719523 SL4.0ch01 90863682 + 50073894 50077420 121
1696	1	0
410	45	45
1375

chain 1321 SL2.40ch01 90304244 + 49718103 49718131 SL4.0ch01 90863682 + 43153532 43153560 251
28

chain 18642 SL2.40ch01 90304244 + 49719547 49719743 SL4.0ch01 90863682 + 50072300 50072496 2959
196

chain 32123 SL2.40ch01 90304244 + 49719761 49720821 SL4.0ch01 90863682 - 37724715 37725775 291
59	28	28
176	359	359
96	8	8
50	71	71
57	91	91
65

chain 533 SL2.40ch01 90304244 + 49719821 49719848 SL4.0ch01 90863682 + 9931435 9931462 320
27

chain 6281 SL2.40ch01 90304244 + 49720024 49720342 SL4.0ch01 90863682 + 9931639 9931957 320
37	88	88
75	25	25
93

chain 8370 SL2.40ch01 90304244 + 49720061 49720149 SL4.0ch01 90863682 + 50072814 50072902 2959
88

chain 2188 SL2.40ch01 90304244 + 49720224 49720247 SL4.0ch01 90863682 + 50072977 50073000 2959
23

chain 2561 SL2.40ch01 90304244 + 49720356 49720383 SL4.0ch01 90863682 + 50073109 50073136 2118
27

chain 3079 SL2.40ch01 90304244 + 49720537 49720608 SL4.0ch01 90863682 - 73816936 73817006 399
7	9	8
55

chain 6162 SL2.40ch01 90304244 + 49720821 49721053 SL4.0ch01 90863682 - 80013177 80013409 273
129	45	45
58

chain 869 SL2.40ch01 90304244 + 49720950 49720994 SL4.0ch01 90863682 + 9932563 9932607 320
44

chain 1131 SL2.40ch01 90304244 + 49725940 49725997 SL4.0ch01 90863682 - 69987502 69987559 376
57

chain 1218 SL2.40ch01 90304244 + 49725997 49726027 SL4.0ch01 90863682 + 43148860 43148890 2864
30

chain 732 SL2.40ch01 90304244 + 50345246 50345273 SL4.0ch01 90863682 - 36684583 36684610 91
27

chain 2046 SL2.40ch01 90304244 + 51273843 51273883 SL4.0ch01 90863682 - 33972076 33972116 3943
40

chain 3538 SL2.40ch01 90304244 + 52128295 52128332 SL4.0ch01 90863682 + 45496296 45496333 117839
37

chain 16552 SL2.40ch01 90304244 + 52128358 52128705 SL4.0ch01 90863682 - 44585749 44586095 28334
59	139	138
76	6	6
67

chain 5415 SL2.40ch01 90304244 + 52128817 52128875 SL4.0ch01 90863682 - 61833016 61833074 45291
58

chain 11940 SL2.40ch01 90304244 + 52128875 52129003 SL4.0ch01 90863682 - 62655930 62656058 44784
128

chain 42364 SL2.40ch01 90304244 + 52639602 52640464 SL4.0ch01 90863682 + 52990338 52991200 1832
862

chain 2572 SL2.40ch01 90304244 + 52797640 52797676 SL4.0ch01 90863682 + 53139070 53139109 79
35	0	3
1

chain 9187 SL2.40ch01 90304244 + 52798562 52798819 SL4.0ch01 90863682 + 47038486 47038708 425
51	35	0
171

chain 1813 SL2.40ch01 90304244 + 52825404 52825447 SL4.0ch01 90863682 + 23600146 23600189 773
43

chain 6976 SL2.40ch01 90304244 + 52998117 52998190 SL4.0ch01 90863682 + 41613503 41613576 80890
73

chain 4666 SL2.40ch01 90304244 + 52998884 52998933 SL4.0ch01 90863682 - 45810398 45810447 114549
49

chain 4820 SL2.40ch01 90304244 + 52999197 52999247 SL4.0ch01 90863682 - 32152282 32152332 111754
50

chain 1656 SL2.40ch01 90304244 + 53398771 53398807 SL4.0ch01 90863682 + 2853803 2853839 14822
36

chain 710 SL2.40ch01 90304244 + 54226362 54226389 SL4.0ch01 90863682 - 80727817 80727844 5652
27

chain 6969 SL2.40ch01 90304244 + 54431581 54431659 SL4.0ch01 90863682 - 36055956 36056034 21473
78

chain 2158 SL2.40ch01 90304244 + 54555156 54555179 SL4.0ch01 90863682 - 35932563 35932586 1080
23

chain 2988 SL2.40ch01 90304244 + 54892110 54892174 SL4.0ch01 90863682 - 35419957 35420021 23
64

chain 6813 SL2.40ch01 90304244 + 54981054 54981146 SL4.0ch01 90863682 - 35182338 35182429 5
59	28	27
5

chain 8607629 SL2.40ch01 90304244 + 54982927 55099160 SL4.0ch01 90863682 - 35184210 35430807 5
3	134	135
67	12	12
159	59	59
82	76	76
69	85	85
155	154	155
287	34	35
72	92	92
94	61	61
182	28	28
65	10	10
57	48	48
280	167	166
51	63	63
148	90	90
143	10	10
126	140	139
68	33	33
68	15	15
135	36	36
61	23	23
225	51	51
205	9	9
206	23	23
56	196	197
68	144	143
95	32	32
382	39	39
70	2974	2928
64	52	51
186	109	109
512	1	0
138	2	1
72	354	356
52	42	42
123	38	38
248	6	6
252	41	41
66	29	29
60	22	22
222	19	19
95	10	10
58	66	66
57	5	5
79	1	0
120	372	371
301	17	18
61	8	8
61	72	72
58	288	257
83	6	6
77	189	189
96	285	188
78	7	7
137	121	121
199	109	109
132	263	263
108	1718	130765
109	0	1
81	1	0
191	1	0
98	1	0
4	1	0
28	1	0
141	2	0
62	1	0
282	66	63
397	1	0
230	1	0
272	1	0
411	1	0
1359	0	1
545	2	0
1669	1	0
800	1	0
833	1	0
1828	4	2
629	39	38
2833	1	0
3063	2	0
51	16	15
17589	2	0
9064	1	0
12316	31	31
23090	2	0
383	7194	8721
244	4	4
33	1	1
391	1	1
30	1	1
101	30	30
281	7	7
702	1	1
47	1	1
362	11	11
214	11	11
2306	1	0
376	1	1
39	1	1
88	19	19
56	1	1
44	1	1
932	1	1
21	1	1
446	31	31
140	1	1
30	1	1
551	1	1
43	1	1
649	11	11
406	15	15
220	15	15
542	1	0
343	58	58
430	0	1
1166	1	0
100	1	0
990	1	0
1063	1	0
317

chain 15398 SL2.40ch01 90304244 + 54990186 54990838 SL4.0ch01 90863682 - 24460747 24461402 31746
77	290	290
68	163	166
54

chain 4464 SL2.40ch01 90304244 + 54995465 54995512 SL4.0ch01 90863682 + 19066784 19066831 76673
47

chain 3166 SL2.40ch01 90304244 + 54996049 54996083 SL4.0ch01 90863682 + 25784144 25784178 55600
34

chain 1470 SL2.40ch01 90304244 + 54996190 54996238 SL4.0ch01 90863682 + 55691372 55691420 13
48

chain 8055 SL2.40ch01 90304244 + 54997402 54997665 SL4.0ch01 90863682 + 55692579 55692842 13
32	139	139
92

chain 51485 SL2.40ch01 90304244 + 54997810 54999491 SL4.0ch01 90863682 + 55692986 55694667 13
129	19	19
73	182	182
57	260	259
168	80	80
114	23	23
62	0	1
91	180	180
57	75	75
111

chain 525 SL2.40ch01 90304244 + 55009547 55009586 SL4.0ch01 90863682 + 34118450 34118489 24025
39

chain 1084 SL2.40ch01 90304244 + 55086030 55086060 SL4.0ch01 90863682 + 55266792 55266822 6
20	1	1
9

chain 1120 SL2.40ch01 90304244 + 55092031 55092062 SL4.0ch01 90863682 + 55272708 55272739 6
31

chain 2095 SL2.40ch01 90304244 + 55095032 55095090 SL4.0ch01 90863682 + 55275710 55275768 6
58

chain 2374549 SL2.40ch01 90304244 + 55099160 55164906 SL4.0ch01 90863682 + 55279835 55345944 6
158	78	79
169	20	20
112	12	12
375	1	0
206	71	71
63	22	22
268	6	5
97	21	21
121	50	50
83	14	14
1118	103	103
55	77	77
57	168	168
1170	204	204
412	63	63
228	47	47
335	77	77
310	4	4
282	45	45
79	8	7
139	28	28
211	1	1
105	474	470
402	13	13
390	68	69
507	1	0
119	24	25
59	18	18
55	41	41
123	31	31
216	22	22
111	42	42
96	85	85
55	158	158
133	84	84
182	53	52
107	40	39
422	95	95
426	1	1
14	1	1
396	95	92
57	86	86
287	181	181
52	23	23
109	1	0
129	10	10
66	1	1
61	1	1
810	1	1
130	1	1
354	1	1
42	1	1
324	1	1
48	1	1
234	1	1
37	1	0
164	1	1
73	1	1
291	12	12
103	49	49
329	1	0
21	1	1
677	2	0
42	1	1
57	2	2
46	2	1
385	1	1
21	37	0
541	0	1
210	1	0
609	258	259
368	1	1
23	1	1
151	1	1
23	2	0
271	1	1
48	1	1
77	1	1
44	1	1
116	1	1
29	1	1
253	11	11
3055	1	0
5793	1	0
113	1	0
1346	2599	3066
208	1	0
5807	3	0
1283	0	1
8988	2	0
1119	1	0
3454	1	0
1234	1	0
94	1	0
1536	3	0
587	1	0
57	1	0
338	0	1
345	1	0
45	4	4
131	1	0
63	1	0
124	1	0
270	6	5
113	1	0
153	2	0
82	2	0
5	4	0
26	4	0
51	9	8
159	1	1
41	1	1
184	1	1
16	1	1
385	79	79
217	1	0
123	1	0
14	0	2
40	1	0
537	1	0
12	2	0
726	3	0
30	1	1
1018	1	0
419	1	1
25	1	1
108	1	0
137	1	0
10	2	0
260	2	1
359	3	0
30	1	0
75	10	10
92	0	3
24	1	1
86	1	1
23	1	1
490	10	9
58

chain 4086 SL2.40ch01 90304244 + 55103855 55104059 SL4.0ch01 90863682 + 55357889 55358093 8
61	93	93
50

chain 9313 SL2.40ch01 90304244 + 55106433 55106898 SL4.0ch01 90863682 + 55360464 55360930 8
119	101	102
179	8	8
58

chain 1142 SL2.40ch01 90304244 + 55107723 55107780 SL4.0ch01 90863682 + 55361755 55361812 8
57

chain 821 SL2.40ch01 90304244 + 55108563 55108604 SL4.0ch01 90863682 + 55362066 55362107 8
41

chain 1702 SL2.40ch01 90304244 + 55109245 55109330 SL4.0ch01 90863682 + 55362608 55362693 8
23	45	45
17

chain 1222 SL2.40ch01 90304244 + 55109385 55109446 SL4.0ch01 90863682 + 55362748 55362809 8
61

chain 641 SL2.40ch01 90304244 + 55110110 55110142 SL4.0ch01 90863682 + 55363473 55363505 8
32

chain 661 SL2.40ch01 90304244 + 55111559 55111592 SL4.0ch01 90863682 + 55364922 55364955 8
33

chain 4767 SL2.40ch01 90304244 + 55118341 55118579 SL4.0ch01 90863682 + 55371681 55371919 8
151	23	23
64

chain 30069 SL2.40ch01 90304244 + 55131841 55132915 SL4.0ch01 90863682 - 56790267 56791341 1979
71	64	64
77	386	386
235	78	78
75	25	25
63

chain 2584 SL2.40ch01 90304244 + 55132179 55132240 SL4.0ch01 90863682 + 32913826 32913887 4069
61

chain 1645 SL2.40ch01 90304244 + 55132253 55132309 SL4.0ch01 90863682 - 56697570 56697626 2194
56

chain 1896 SL2.40ch01 90304244 + 55132309 55132362 SL4.0ch01 90863682 + 32770385 32770438 4599
53

chain 2612 SL2.40ch01 90304244 + 55159868 55159947 SL4.0ch01 90863682 + 55577425 55577504 10
29	23	23
27

chain 26348 SL2.40ch01 90304244 + 55164906 55165703 SL4.0ch01 90863682 + 55582427 55583224 10
437	15	15
123	88	88
134

chain 3255566 SL2.40ch01 90304244 + 55165703 55262031 SL4.0ch01 90863682 - 35172563 35272526 4
55	1	1
31	1	0
19	2	0
43	1	0
50	1	0
129	2	1
52	1	0
114	1	1
46	1	0
169	0	1
186	1	0
222	1	0
617	1	0
52	1	0
37	0	2
485	1	0
94	1	0
115	5	4
498	0	1
109	2	0
31	1	0
282	1	0
951	3758	5303
1613	0	1
350	1	0
4007	1	0
3	2	0
200	5	5
245	3	1
1632	1	1
49	1	1
198	1	1
65	0	1
62	1	0
46	4	4
184	1	1
47	1	1
61	77	62
270	1	1
65	1	1
89	1	0
26	0	1
47	1	1
83	18	19
77	7	8
156	0	1
167	7	5
28	1	1
176	1	1
53	1	0
7	1	1
1353	1	0
25104	1	0
147	2	0
17312	1	0
14985	0	1
381	13496	15627
1754	1	0
1225	4	4
728	0	1
57	0	1
66	1	0
12	2	0
4	1	0
5	0	1
18	1	0
38	2	0
21	0	2
15	2	0
13	1	0
87	0	1
511	1	0
285	1	0
85	0	1
46	0	1
152	12	15
78

chain 345629 SL2.40ch01 90304244 + 55262031 55266617 SL4.0ch01 90863682 + 55278052 55282640 14
295	10	11
660	45	45
275	25	25
507	123	123
316	2	2
45	1	1
164	1	1
37	1	1
195	0	1
582	58	57
179	60	60
572	1	1
38	1	1
351	0	1
42

chain 293162 SL2.40ch01 90304244 + 55266617 55274734 SL4.0ch01 90863682 + 55356000 55363445 6
420	87	87
124	18	18
97	39	39
108	90	90
50	37	37
197	166	166
148	36	36
247	20	20
106	33	33
156	24	24
137	36	36
130	72	72
65	190	190
64	2945	2943
156	545	15
55	74	74
90	31	31
65	173	33
108	31	31
81	78	78
186	8	8
175	38	38
55	55	55
125	119	119
27

chain 6481 SL2.40ch01 90304244 + 55267037 55267123 SL4.0ch01 90863682 + 55283060 55283146 14
66	1	1
19

chain 2939 SL2.40ch01 90304244 + 55267363 55267402 SL4.0ch01 90863682 + 55283386 55283425 14
39

chain 6708 SL2.40ch01 90304244 + 55267511 55267600 SL4.0ch01 90863682 + 55283534 55283623 14
18	1	1
70

chain 2789 SL2.40ch01 90304244 + 55267650 55267687 SL4.0ch01 90863682 + 55283673 55283710 14
37

chain 3467 SL2.40ch01 90304244 + 55267884 55267930 SL4.0ch01 90863682 + 55283907 55283953 14
46

chain 2713 SL2.40ch01 90304244 + 55268198 55268234 SL4.0ch01 90863682 + 55284221 55284257 14
36

chain 2487 SL2.40ch01 90304244 + 55268607 55268640 SL4.0ch01 90863682 + 55284630 55284663 14
33

chain 2713 SL2.40ch01 90304244 + 55268957 55268993 SL4.0ch01 90863682 + 55284980 55285016 14
36

chain 5426 SL2.40ch01 90304244 + 55269123 55269195 SL4.0ch01 90863682 + 55285146 55285218 14
72

chain 14320 SL2.40ch01 90304244 + 55269260 55269450 SL4.0ch01 90863682 + 55285283 55285473 14
190

chain 221954 SL2.40ch01 90304244 + 55269514 55272459 SL4.0ch01 90863682 + 55285537 55288478 14
52	1	1
31	1	1
676	1	1
43	1	1
107	1	1
32	4	4
94	1	1
35	1	0
383	106	106
30	1	0
1287	2	0
55

chain 41075 SL2.40ch01 90304244 + 55272615 55273160 SL4.0ch01 90863682 + 55288634 55289178 14
443	1	0
101

chain 5577 SL2.40ch01 90304244 + 55273215 55273289 SL4.0ch01 90863682 + 55289233 55289307 14
74

chain 2336 SL2.40ch01 90304244 + 55273379 55273410 SL4.0ch01 90863682 + 55289397 55289428 14
31

chain 13038 SL2.40ch01 90304244 + 55273475 55273648 SL4.0ch01 90863682 + 55289493 55289666 14
173

chain 2336 SL2.40ch01 90304244 + 55273756 55273787 SL4.0ch01 90863682 + 55289774 55289805 14
31

chain 5803 SL2.40ch01 90304244 + 55273868 55273945 SL4.0ch01 90863682 + 55289886 55289963 14
77

chain 2412 SL2.40ch01 90304244 + 55274321 55274353 SL4.0ch01 90863682 + 55290339 55290371 14
32

chain 4145 SL2.40ch01 90304244 + 55274408 55274463 SL4.0ch01 90863682 + 55290426 55290481 14
23	11	11
21

chain 8969 SL2.40ch01 90304244 + 55274588 55274707 SL4.0ch01 90863682 + 55290606 55290724 14
49	1	0
69

chain 3894 SL2.40ch01 90304244 + 55313281 55313341 SL4.0ch01 90863682 + 55335695 55335755 5740
60

chain 1120 SL2.40ch01 90304244 + 55328088 55328119 SL4.0ch01 90863682 + 55424579 55424610 6
31

chain 244765 SL2.40ch01 90304244 + 55328710 55335487 SL4.0ch01 90863682 + 55425201 55432781 6
2	5075	5877
207	48	48
51	145	145
83	1	2
185	24	24
98	51	51
113	55	55
138	25	25
97	1	0
183	13	14
73	28	28
81

chain 1910 SL2.40ch01 90304244 + 55334629 55334680 SL4.0ch01 90863682 - 35183351 35183402 53
51

chain 1049 SL2.40ch01 90304244 + 55334793 55334821 SL4.0ch01 90863682 - 35183515 35183543 53
28

chain 92450 SL2.40ch01 90304244 + 55335487 55337955 SL4.0ch01 90863682 - 35184210 35186678 53
22	55	54
63	76	78
146	155	155
188	77	77
119	20	20
114	56	56
286	103	103
478	24	24
378	2	1
106

chain 103142 SL2.40ch01 90304244 + 55337969 55339456 SL4.0ch01 90863682 - 35186692 35188178 1248
108	58	58
177	79	80
260	72	72
236	37	37
93	60	58
307

chain 44107 SL2.40ch01 90304244 + 55340708 55341546 SL4.0ch01 90863682 - 35188807 35189645 6094
50	72	73
137	70	69
55	74	74
206	91	91
83

chain 37288 SL2.40ch01 90304244 + 55341655 55342271 SL4.0ch01 90863682 - 35189754 35190321 7923
157	48	0
115	29	29
109	101	100
57

chain 18344 SL2.40ch01 90304244 + 55342322 55342520 SL4.0ch01 90863682 - 35190372 35190570 23898
198

chain 16899 SL2.40ch01 90304244 + 55342698 55342882 SL4.0ch01 90863682 - 35190749 35190933 27354
184

chain 5596 SL2.40ch01 90304244 + 55342931 55342992 SL4.0ch01 90863682 - 35190982 35191043 98153
61

chain 25026 SL2.40ch01 90304244 + 55343069 55343339 SL4.0ch01 90863682 - 35191105 35191375 14944
270

chain 8315 SL2.40ch01 90304244 + 55343406 55343495 SL4.0ch01 90863682 - 35191442 35191531 71677
89

chain 12308 SL2.40ch01 90304244 + 55343522 55343653 SL4.0ch01 90863682 - 35191558 35191689 42825
131

chain 284 SL2.40ch01 90304244 + 55343752 55343809 SL4.0ch01 90863682 - 24508862 24508919 79334
57

chain 16441 SL2.40ch01 90304244 + 55343852 55344080 SL4.0ch01 90863682 - 35191889 35192117 28640
100	40	40
88

chain 16475 SL2.40ch01 90304244 + 55344116 55344292 SL4.0ch01 90863682 - 35192151 35192327 28533
176

chain 20639 SL2.40ch01 90304244 + 55344355 55344648 SL4.0ch01 90863682 - 35192389 35192682 20110
118	56	56
119

chain 37183 SL2.40ch01 90304244 + 55344648 55345160 SL4.0ch01 90863682 - 35192682 35193193 7971
65	1	0
175	39	39
89	42	42
101

chain 162429 SL2.40ch01 90304244 + 55345284 55347513 SL4.0ch01 90863682 - 35193317 35195552 511
479	19	19
73	127	126
63	8	14
132	93	93
311	48	48
461	0	1
211	43	43
57	48	48
56

chain 68276 SL2.40ch01 90304244 + 55347648 55349299 SL4.0ch01 90863682 - 35195687 35197331 808
74	1	0
93	63	63
102	332	332
90	332	332
144	147	141
69	45	45
74	54	54
31

chain 857 SL2.40ch01 90304244 + 55348656 55348731 SL4.0ch01 90863682 - 58949387 58949462 64024
75

chain 4348 SL2.40ch01 90304244 + 55348915 55348961 SL4.0ch01 90863682 + 39415745 39415791 115850
46

chain 380693 SL2.40ch01 90304244 + 55368020 55372186 SL4.0ch01 90863682 + 55710000 55715228 90
1869	1	0
2028	22	1085
54	87	87
105

chain 8271 SL2.40ch01 90304244 + 55371994 55372081 SL4.0ch01 90863682 + 55709297 55709384 2383
87

chain 48582 SL2.40ch01 90304244 + 55372186 55372697 SL4.0ch01 90863682 + 55709489 55710000 2383
511

chain 313896 SL2.40ch01 90304244 + 55914435 55918226 SL4.0ch01 90863682 + 56250000 56256732 128
1374	1	0
1626	111	3054
73	56	56
110	1	0
113	104	104
63	99	99
60

chain 2619 SL2.40ch01 90304244 + 55917451 55917501 SL4.0ch01 90863682 + 50075907 50075957 69183
50

chain 4170 SL2.40ch01 90304244 + 55917503 55917547 SL4.0ch01 90863682 + 56248984 56249028 1429
44

chain 5308 SL2.40ch01 90304244 + 55917620 55917676 SL4.0ch01 90863682 + 56249101 56249157 1429
56

chain 9857 SL2.40ch01 90304244 + 55917900 55918004 SL4.0ch01 90863682 + 56249381 56249485 1429
104

chain 1026 SL2.40ch01 90304244 + 55918067 55918096 SL4.0ch01 90863682 - 37717430 37717459 307
29

chain 6635 SL2.40ch01 90304244 + 55918096 55918166 SL4.0ch01 90863682 + 56249577 56249647 1429
70

chain 3981 SL2.40ch01 90304244 + 55918226 55918268 SL4.0ch01 90863682 + 56249707 56249749 1429
42

chain 5682 SL2.40ch01 90304244 + 55918268 55918429 SL4.0ch01 90863682 - 37724842 37725003 189
161

chain 2087 SL2.40ch01 90304244 + 55918429 55918488 SL4.0ch01 90863682 - 37717800 37717859 307
59

chain 49151 SL2.40ch01 90304244 + 56364395 56364921 SL4.0ch01 90863682 + 56694723 56695249 5065
526

chain 79798 SL2.40ch01 90304244 + 56761381 56762231 SL4.0ch01 90863682 + 57091366 57092216 2044
850

chain 416 SL2.40ch01 90304244 + 56778527 56778570 SL4.0ch01 90863682 - 23206652 23206695 2226
43

chain 243 SL2.40ch01 90304244 + 56778570 56778621 SL4.0ch01 90863682 + 28122197 28122248 37769
51

chain 287 SL2.40ch01 90304244 + 56778621 56778650 SL4.0ch01 90863682 + 39214808 39214837 52832
29

chain 2626 SL2.40ch01 90304244 + 57206729 57206757 SL4.0ch01 90863682 + 57541678 57541706 76007
28

chain 7531 SL2.40ch01 90304244 + 57449654 57450164 SL4.0ch01 90863682 - 85210268 85210778 2751
119	43	43
65	127	127
156

chain 4064 SL2.40ch01 90304244 + 57449773 57449816 SL4.0ch01 90863682 + 57783612 57783655 3378
43

chain 12003 SL2.40ch01 90304244 + 57449881 57450008 SL4.0ch01 90863682 + 57783720 57783847 3378
127

chain 14082 SL2.40ch01 90304244 + 57450164 57450313 SL4.0ch01 90863682 + 57784003 57784152 3378
149

chain 351 SL2.40ch01 90304244 + 58523263 58523323 SL4.0ch01 90863682 + 70269173 70269233 27846
60

chain 52320 SL2.40ch01 90304244 + 58523352 58523904 SL4.0ch01 90863682 + 58850448 58851000 4568
552

chain 170413 SL2.40ch01 90304244 + 58523904 58525702 SL4.0ch01 90863682 + 58851000 58852798 468
1798

chain 41297 SL2.40ch01 90304244 + 58525706 58526143 SL4.0ch01 90863682 + 58855265 58855702 6775
437

chain 310 SL2.40ch01 90304244 + 58641895 58641969 SL4.0ch01 90863682 + 24406019 24406093 6523
74

chain 2568 SL2.40ch01 90304244 + 58651270 58651305 SL4.0ch01 90863682 + 58970506 58970541 1479
35

chain 1275 SL2.40ch01 90304244 + 58743571 58743616 SL4.0ch01 90863682 - 60274844 60274889 171
45

chain 1541 SL2.40ch01 90304244 + 58743617 58743685 SL4.0ch01 90863682 - 57107068 57107136 28781
68

chain 1498 SL2.40ch01 90304244 + 58840164 58840195 SL4.0ch01 90863682 + 19948060 19948091 1783
31

chain 18964 SL2.40ch01 90304244 + 58840228 58840784 SL4.0ch01 90863682 - 50752452 50753006 881
128	51	51
318	9	7
50

chain 2551 SL2.40ch01 90304244 + 58840356 58840407 SL4.0ch01 90863682 - 56363999 56364050 1400
51

chain 67202 SL2.40ch01 90304244 + 58840784 58842026 SL4.0ch01 90863682 + 44007965 44009207 1394
137	170	170
56	22	21
181	80	81
191	23	23
58	239	239
85

chain 1551 SL2.40ch01 90304244 + 58840921 58840952 SL4.0ch01 90863682 - 56364562 56364593 1400
31

chain 1834 SL2.40ch01 90304244 + 58841043 58841091 SL4.0ch01 90863682 + 34458847 34458895 4700
48

chain 3402 SL2.40ch01 90304244 + 58841362 58841430 SL4.0ch01 90863682 - 56365003 56365071 1400
68

chain 1670 SL2.40ch01 90304244 + 58841702 58841736 SL4.0ch01 90863682 + 30127324 30127358 13794
34

chain 5140 SL2.40ch01 90304244 + 58841736 58841861 SL4.0ch01 90863682 - 18917166 18917291 58218
26	46	46
53

chain 2301 SL2.40ch01 90304244 + 58841895 58841941 SL4.0ch01 90863682 - 56365535 56365581 1400
46

chain 7303 SL2.40ch01 90304244 + 58842027 58842173 SL4.0ch01 90863682 - 56365667 56365813 1400
78	18	18
50

chain 981 SL2.40ch01 90304244 + 58842173 58842206 SL4.0ch01 90863682 + 45455891 45455924 2007
33

chain 6544 SL2.40ch01 90304244 + 58902237 58902319 SL4.0ch01 90863682 + 59222918 59223000 1629
82

chain 1065 SL2.40ch01 90304244 + 58902319 58902356 SL4.0ch01 90863682 + 38761272 38761309 2203
37

chain 1385 SL2.40ch01 90304244 + 58902356 58902439 SL4.0ch01 90863682 - 21560687 21560770 834
83

chain 4424 SL2.40ch01 90304244 + 59369598 59369670 SL4.0ch01 90863682 - 14614809 14614847 8585
24	34	0
14

chain 2301 SL2.40ch01 90304244 + 59369622 59369646 SL4.0ch01 90863682 + 24412492 24412516 112227
24

chain 4670 SL2.40ch01 90304244 + 59369839 59369915 SL4.0ch01 90863682 - 14615017 14615093 8585
76

chain 601 SL2.40ch01 90304244 + 59370447 59370474 SL4.0ch01 90863682 - 46626977 46627004 58543
27

chain 4084 SL2.40ch01 90304244 + 59370580 59370623 SL4.0ch01 90863682 - 56738398 56738441 116704
43

chain 5303 SL2.40ch01 90304244 + 59370630 59370686 SL4.0ch01 90863682 - 21554531 21554587 102949
56

chain 2606 SL2.40ch01 90304244 + 59370701 59370733 SL4.0ch01 90863682 + 60066093 60066124 119387
5	1	0
26

chain 4859 SL2.40ch01 90304244 + 59409280 59409334 SL4.0ch01 90863682 - 33606193 33606247 49524
54

chain 2360 SL2.40ch01 90304244 + 59543750 59543777 SL4.0ch01 90863682 + 35424508 35424535 12921
27

chain 29695 SL2.40ch01 90304244 + 59543777 59544094 SL4.0ch01 90863682 - 39308827 39309144 11379
317

chain 3306 SL2.40ch01 90304244 + 59981309 59981345 SL4.0ch01 90863682 - 30348190 30348226 92623
36

chain 10890 SL2.40ch01 90304244 + 60007452 60007660 SL4.0ch01 90863682 - 70954065 70954273 1404
66	43	43
99

chain 3571 SL2.40ch01 90304244 + 60007519 60007561 SL4.0ch01 90863682 + 60062559 60062601 9234
42

chain 2657 SL2.40ch01 90304244 + 60007661 60007733 SL4.0ch01 90863682 - 72692522 72692594 5893
72

chain 487 SL2.40ch01 90304244 + 60007765 60007831 SL4.0ch01 90863682 - 43279800 43279866 10168
66

chain 10012 SL2.40ch01 90304244 + 60105472 60105654 SL4.0ch01 90863682 + 60518053 60518235 641
182

chain 620 SL2.40ch01 90304244 + 60501898 60501948 SL4.0ch01 90863682 + 5236547 5236597 30697
50

chain 3887 SL2.40ch01 90304244 + 61088036 61088172 SL4.0ch01 90863682 - 75644968 75645104 3318
136

chain 10586 SL2.40ch01 90304244 + 61305072 61305185 SL4.0ch01 90863682 + 61660159 61660272 52878
113

chain 3053 SL2.40ch01 90304244 + 61353467 61353507 SL4.0ch01 90863682 - 49667830 49667870 14490
40

chain 6344 SL2.40ch01 90304244 + 61440452 61440527 SL4.0ch01 90863682 + 61803057 61803132 1815
75

chain 9410 SL2.40ch01 90304244 + 61460627 61460806 SL4.0ch01 90863682 + 73992860 73993039 1168
179

chain 778 SL2.40ch01 90304244 + 61460806 61460853 SL4.0ch01 90863682 + 33959338 33959385 2690
47

chain 2871 SL2.40ch01 90304244 + 61883849 61883880 SL4.0ch01 90863682 + 76768091 76768122 89486
31

chain 18434 SL2.40ch01 90304244 + 61994156 61995172 SL4.0ch01 90863682 + 43963633 43964649 7523
92	811	811
113

chain 3206 SL2.40ch01 90304244 + 61994248 61994441 SL4.0ch01 90863682 - 85139812 85140005 11431
52	6	6
135

chain 8077 SL2.40ch01 90304244 + 61994639 61994724 SL4.0ch01 90863682 - 55433741 55433826 73002
85

chain 532 SL2.40ch01 90304244 + 61994786 61994860 SL4.0ch01 90863682 - 73177292 73177366 19484
74

chain 418 SL2.40ch01 90304244 + 61995186 61995212 SL4.0ch01 90863682 - 55435368 55435394 42301
26

chain 1774 SL2.40ch01 90304244 + 61995212 61995298 SL4.0ch01 90863682 - 48960080 48960166 23298
86

chain 2540 SL2.40ch01 90304244 + 61995373 61995422 SL4.0ch01 90863682 + 18417415 18417464 56639
49

chain 5425 SL2.40ch01 90304244 + 61995793 61995863 SL4.0ch01 90863682 - 83750694 83750764 36424
70

chain 1113 SL2.40ch01 90304244 + 61995871 61995938 SL4.0ch01 90863682 - 85142519 85142586 11431
67

chain 3692 SL2.40ch01 90304244 + 61995938 61996117 SL4.0ch01 90863682 - 48960807 48960986 23298
28	94	94
57

chain 3426 SL2.40ch01 90304244 + 62042711 62042748 SL4.0ch01 90863682 + 5533484 5533521 95964
37

chain 8521 SL2.40ch01 90304244 + 62101848 62101945 SL4.0ch01 90863682 - 67267084 67267181 825
97

chain 923 SL2.40ch01 90304244 + 62101945 62101975 SL4.0ch01 90863682 - 34023807 34023837 11771
30

chain 1340 SL2.40ch01 90304244 + 63011465 63011494 SL4.0ch01 90863682 + 63243181 63243210 15182
29

chain 1712 SL2.40ch01 90304244 + 63118292 63118348 SL4.0ch01 90863682 + 54096956 54097012 44891
56

chain 40817 SL2.40ch01 90304244 + 63118455 63123453 SL4.0ch01 90863682 - 33640030 33644816 6897
63	53	53
114	167	172
87	1032	824
57	2294	2295
110	669	659
80	156	156
116

chain 625 SL2.40ch01 90304244 + 63119585 63119639 SL4.0ch01 90863682 + 30904135 30904189 26098
54

chain 463 SL2.40ch01 90304244 + 63120028 63120068 SL4.0ch01 90863682 + 30904578 30904618 26098
40

chain 5475 SL2.40ch01 90304244 + 63120314 63120371 SL4.0ch01 90863682 + 59847328 59847385 100110
57

chain 449 SL2.40ch01 90304244 + 63120637 63120705 SL4.0ch01 90863682 - 86409703 86409771 41697
68

chain 4975 SL2.40ch01 90304244 + 63121995 63122047 SL4.0ch01 90863682 + 59849036 59849088 108764
52

chain 10213 SL2.40ch01 90304244 + 63122432 63122542 SL4.0ch01 90863682 + 59849469 59849579 29997
110

chain 3606 SL2.40ch01 90304244 + 63122591 63123101 SL4.0ch01 90863682 - 51820013 51820562 34335
57	414	453
39

chain 1104 SL2.40ch01 90304244 + 63603400 63603429 SL4.0ch01 90863682 + 64036450 64036479 7697
29

chain 1459 SL2.40ch01 90304244 + 63670604 63670637 SL4.0ch01 90863682 + 63921678 63921711 5328
33

chain 25819 SL2.40ch01 90304244 + 63798621 63798898 SL4.0ch01 90863682 + 64171656 64171933 14235
277

chain 1707 SL2.40ch01 90304244 + 63996761 63996787 SL4.0ch01 90863682 + 18928890 18928916 6516
26

chain 15786 SL2.40ch01 90304244 + 65247053 65247591 SL4.0ch01 90863682 - 86918846 86919383 29746
80	133	133
69	213	212
43

chain 8013 SL2.40ch01 90304244 + 65247422 65247506 SL4.0ch01 90863682 + 55368095 55368179 73401
84

chain 790 SL2.40ch01 90304244 + 65500235 65500260 SL4.0ch01 90863682 + 65896283 65896308 34189
25

chain 2581 SL2.40ch01 90304244 + 65818932 65818959 SL4.0ch01 90863682 + 77767005 77767032 103743
27

chain 2973 SL2.40ch01 90304244 + 65863992 65864042 SL4.0ch01 90863682 - 70952632 70952682 28860
50

chain 717 SL2.40ch01 90304244 + 66217818 66217868 SL4.0ch01 90863682 + 11090203 11090253 63432
50

chain 14576 SL2.40ch01 90304244 + 66401749 66402176 SL4.0ch01 90863682 + 65616947 65617374 6813
59	15	15
60	104	104
57	25	25
107

chain 3019 SL2.40ch01 90304244 + 66402249 66402339 SL4.0ch01 90863682 + 8775009 8775099 15196
90

chain 10923 SL2.40ch01 90304244 + 66402618 66402987 SL4.0ch01 90863682 - 9570381 9570751 3473
58	12	13
71	91	91
137

chain 3106 SL2.40ch01 90304244 + 66402759 66402850 SL4.0ch01 90863682 + 65617958 65618049 6813
44	35	35
12

chain 3605 SL2.40ch01 90304244 + 66622003 66622044 SL4.0ch01 90863682 - 2841463 2841504 40
41

chain 5175 SL2.40ch01 90304244 + 66688358 66688414 SL4.0ch01 90863682 + 67011549 67011605 801
56

chain 53225 SL2.40ch01 90304244 + 66688485 66689061 SL4.0ch01 90863682 + 67011676 67012252 801
576

chain 34750 SL2.40ch01 90304244 + 66830771 66831328 SL4.0ch01 90863682 + 67207317 67207880 8866
87	47	48
182	44	44
62	55	60
80

chain 3398 SL2.40ch01 90304244 + 66831193 66831246 SL4.0ch01 90863682 + 67163747 67163800 10405
53

chain 365 SL2.40ch01 90304244 + 66831536 66831570 SL4.0ch01 90863682 - 30547791 30547825 80112
34

chain 47765 SL2.40ch01 90304244 + 66833547 66834375 SL4.0ch01 90863682 + 31677063 31677891 5327
100	83	83
84	106	106
67	64	64
50	14	14
260

chain 2643 SL2.40ch01 90304244 + 66833692 66833730 SL4.0ch01 90863682 - 86222388 86222426 30552
38

chain 3965 SL2.40ch01 90304244 + 66833862 66833919 SL4.0ch01 90863682 - 86222558 86222615 30552
57

chain 6326 SL2.40ch01 90304244 + 66849738 66849834 SL4.0ch01 90863682 - 74559493 74559589 5344
96

chain 2514 SL2.40ch01 90304244 + 66984246 66984296 SL4.0ch01 90863682 + 67450330 67450379 71767
9	1	0
40

chain 15165 SL2.40ch01 90304244 + 66984297 66984475 SL4.0ch01 90863682 - 43833037 43833202 32455
79	13	0
86

chain 7171 SL2.40ch01 90304244 + 66984475 66984551 SL4.0ch01 90863682 + 13239229 13239305 33432
76

chain 17085 SL2.40ch01 90304244 + 67071582 67071766 SL4.0ch01 90863682 - 37871467 37871651 26867
184

chain 4940 SL2.40ch01 90304244 + 67071774 67071827 SL4.0ch01 90863682 - 37665902 37665955 109343
53

chain 3159 SL2.40ch01 90304244 + 67137838 67137871 SL4.0ch01 90863682 + 6928045 6928078 74398
33

chain 1427 SL2.40ch01 90304244 + 67137871 67137937 SL4.0ch01 90863682 - 11991272 11991338 6533
66

chain 5647 SL2.40ch01 90304244 + 67137937 67138008 SL4.0ch01 90863682 + 54074118 54074189 18733
38	32	32
1

chain 21077 SL2.40ch01 90304244 + 67138008 67138805 SL4.0ch01 90863682 + 88530829 88531626 5711
63	22	22
56	50	50
83	25	25
91	191	191
100	35	35
81

chain 1005 SL2.40ch01 90304244 + 67138149 67138191 SL4.0ch01 90863682 + 6928355 6928397 6739
42

chain 891 SL2.40ch01 90304244 + 67138282 67138306 SL4.0ch01 90863682 + 66916267 66916291 28279
24

chain 1319 SL2.40ch01 90304244 + 67138413 67138474 SL4.0ch01 90863682 - 11991814 11991875 6533
61

chain 2752 SL2.40ch01 90304244 + 67138474 67138589 SL4.0ch01 90863682 + 6928680 6928795 6739
47	24	24
44

chain 973 SL2.40ch01 90304244 + 67138805 67138850 SL4.0ch01 90863682 - 11992206 11992251 6533
45

chain 7968 SL2.40ch01 90304244 + 67302869 67302953 SL4.0ch01 90863682 + 70421907 70421991 73655
84

chain 31512 SL2.40ch01 90304244 + 67501843 67504736 SL4.0ch01 90863682 - 7574905 7575496 5948
11	2303	0
52	398	399
129

chain 6368 SL2.40ch01 90304244 + 67504088 67504156 SL4.0ch01 90863682 + 68888745 68888813 87347
68

chain 6624 SL2.40ch01 90304244 + 67585136 67585207 SL4.0ch01 90863682 - 27550028 27550099 32050
71

chain 9193 SL2.40ch01 90304244 + 67846170 67846527 SL4.0ch01 90863682 + 68228703 68229072 45789
4	74	90
50	225	221
4

chain 6159 SL2.40ch01 90304244 + 67847168 67847234 SL4.0ch01 90863682 + 68228635 68228701 90086
66

chain 11466 SL2.40ch01 90304244 + 67871884 67872023 SL4.0ch01 90863682 + 62917369 62917499 47548
76	9	0
54

chain 9476 SL2.40ch01 90304244 + 67872195 67872429 SL4.0ch01 90863682 - 80579792 80580023 63651
66	118	115
50

chain 1957 SL2.40ch01 90304244 + 67872690 67872723 SL4.0ch01 90863682 - 82297293 82297326 48431
33

chain 22416 SL2.40ch01 90304244 + 68141745 68142247 SL4.0ch01 90863682 - 27545019 27545521 1800
170	265	265
67

chain 4920 SL2.40ch01 90304244 + 68418002 68418053 SL4.0ch01 90863682 + 44622314 44622365 109800
51

chain 2544 SL2.40ch01 90304244 + 68483047 68483078 SL4.0ch01 90863682 + 68881582 68881613 8662
31

chain 3118 SL2.40ch01 90304244 + 68931524 68931557 SL4.0ch01 90863682 - 33574834 33574867 87844
33

chain 2646 SL2.40ch01 90304244 + 68931557 68931775 SL4.0ch01 90863682 + 52260868 52261077 18367
68	93	84
57

chain 5593 SL2.40ch01 90304244 + 69738190 69739005 SL4.0ch01 90863682 + 70131731 70132685 5251
54	75	215
248	121	120
194	12	12
111

chain 1372 SL2.40ch01 90304244 + 69738660 69738688 SL4.0ch01 90863682 - 87534513 87534541 32515
28

chain 3650 SL2.40ch01 90304244 + 69871587 69871626 SL4.0ch01 90863682 + 70294443 70294482 68921
39

chain 5277 SL2.40ch01 90304244 + 69877208 69877265 SL4.0ch01 90863682 + 70260306 70260363 103283
57

chain 5503 SL2.40ch01 90304244 + 69877581 69877690 SL4.0ch01 90863682 + 70299001 70299110 33495
109

chain 5105 SL2.40ch01 90304244 + 70073994 70074049 SL4.0ch01 90863682 + 70481134 70481189 7024
55

chain 177666 SL2.40ch01 90304244 + 70258296 70260182 SL4.0ch01 90863682 + 70654561 70656448 438
1760	0	1
126

chain 32080201 SL2.40ch01 90304244 + 70260326 70630432 SL4.0ch01 90863682 + 73454176 73819571 3
90	0	2
160	1	0
96	1	0
86	0	1
302	86	87
357	1	0
80	4479	171
83	1	0
112	2	0
474	0	1
5802	1	0
4553	1	0
8993	1	0
713	1	0
10177	2	0
12	0	57
11612	0	1
45	0	1
872	0	2
4608	0	2
1143	0	2
282	0	2
2279	0	2
3237	0	1
481	0	1
292	0	1
1215	0	1
438	1	0
3798	0	2
2132	2971	4220
1099	0	1
4598	0	2
249	0	3
567	0	1
518	0	1
1762	0	2
102	0	1
12724	1	0
1501	0	2
701	0	5
4284	0	1
4522	0	1
1599	2	3
364	0	2
14656	1	0
13480	1275	589
12403	6659	8192
337	2	0
552	1	0
5390	0	1
2288	2190	2776
6315	0	1
2865	1	0
2964	0	1
855	0	1
4673	1	0
11553	0	4
1976	0	1
368	0	1
1454	0	1
132	0	1
4148	0	1
4836	0	1
3088	0	1
1757	0	1
831	0	1
1605	27	28
872	1	0
1660	400	20
72	1	0
1155	1	0
2149	1	0
466	60	0
722	1	0
1498	0	1
306	0	1
703	0	2
3852	0	1
1300	1	0
676	0	1
1515	0	2
613	1	0
63	0	2
610	0	1
585	1	0
262	1	0
688	0	1
738	0	3
194	0	1
490	0	3
768	1061	0
299	0	2
606	0	1
380	0	1
1788	12	14
1279	0	2
6972	1	0
2885	1	0
2648	0	3
3521	0	1
7705	0	1
3720	0	1
175	25	27
504	2	4
408	1	0
1274	0	1
666	0	2
1627	0	1
3938	927	42
36	0	1
10	0	1
6	0	2
108	0	1
1440	0	1
1690	2	3
5109	0	1
387	0	2
93	513	29
4436	0	1
3279	0	1
1162	0	2
2267	0	1
1073	0	1
590	1	0
5384	0	1
73	0	1
33	1	0
4213	2719	2918
6820	0	1
1302	26	27
3606	0	1
3338	0	2
3644	0	1
126	510	317
86	0	1
746	1392	651
1189	0	1
1178	2	0
1058	0	1
2880	1	0
2612	1	0
2142	0	1
1796	0	1
2602	0	1
3760	2	4
188	0	3
885	94	0
1457	0	1
392	2	0
1899	962	1409
718	0	2
130	0	1
377	0	2
505	0	1
106	0	2
5429	0	1
1318

chain 16161 SL2.40ch01 90304244 + 70263771 70264180 SL4.0ch01 90863682 + 77001539 77002449 29411
50	210	711
149

chain 1392 SL2.40ch01 90304244 + 70263821 70263857 SL4.0ch01 90863682 - 29670987 29671023 31643
36

chain 7839 SL2.40ch01 90304244 + 70408914 70408995 SL4.0ch01 90863682 + 43973871 43973952 74484
81

chain 4741 SL2.40ch01 90304244 + 70424036 70424087 SL4.0ch01 90863682 + 73618794 73618845 43971
51

chain 5045 SL2.40ch01 90304244 + 70928735 70928790 SL4.0ch01 90863682 + 71007461 71007516 152
55

chain 107231 SL2.40ch01 90304244 + 70929678 70930847 SL4.0ch01 90863682 + 71008404 71009573 152
1169

chain 2069 SL2.40ch01 90304244 + 71882772 71882813 SL4.0ch01 90863682 - 23278001 23278042 6189
41

chain 3118 SL2.40ch01 90304244 + 71883068 71883107 SL4.0ch01 90863682 + 84631997 84632036 8475
39

chain 12625 SL2.40ch01 90304244 + 72767640 72767783 SL4.0ch01 90863682 - 40286901 40287044 13742
114	5	5
24

chain 1922 SL2.40ch01 90304244 + 73304447 73304473 SL4.0ch01 90863682 - 10053029 10053055 78531
26

chain 5993 SL2.40ch01 90304244 + 73328572 73328634 SL4.0ch01 90863682 + 39101460 39101522 92357
62

chain 11471 SL2.40ch01 90304244 + 73392305 73392430 SL4.0ch01 90863682 - 13930856 13930981 27393
125

chain 744537 SL2.40ch01 90304244 + 75318249 75326205 SL4.0ch01 90863682 + 64466311 64474264 25
5454	1	0
1908	1	0
490	1	0
101

chain 3926 SL2.40ch01 90304244 + 75999850 75999892 SL4.0ch01 90863682 + 76494566 76494608 221
42

chain 136667 SL2.40ch01 90304244 + 76099577 76101044 SL4.0ch01 90863682 + 76570446 76571909 22
48	1	1
142	1	0
385	1	0
51	1	0
213	1	0
623

chain 2809 SL2.40ch01 90304244 + 76235183 76235213 SL4.0ch01 90863682 + 76730097 76730127 24087
30

chain 1736 SL2.40ch01 90304244 + 76619810 76619850 SL4.0ch01 90863682 + 67192615 67192655 1209
40

chain 23989 SL2.40ch01 90304244 + 77614202 77614458 SL4.0ch01 90863682 + 78109820 78110076 1634
256

chain 18648 SL2.40ch01 90304244 + 77614957 77615156 SL4.0ch01 90863682 + 78110575 78110774 1634
199

chain 3808 SL2.40ch01 90304244 + 81738092 81738133 SL4.0ch01 90863682 + 67525216 67525257 29690
41

chain 1527 SL2.40ch01 90304244 + 81738133 81738246 SL4.0ch01 90863682 + 51114259 51114372 17788
113

chain 6057 SL2.40ch01 90304244 + 83865591 83865700 SL4.0ch01 90863682 + 28427254 28427364 688
96	6	7
7

chain 74249 SL2.40ch01 90304244 + 83865700 83866843 SL4.0ch01 90863682 + 75567018 75568161 530
356	111	111
676

chain 6168 SL2.40ch01 90304244 + 83866056 83866167 SL4.0ch01 90863682 + 28427722 28427831 688
13	57	55
41

chain 9479 SL2.40ch01 90304244 + 84703628 84703729 SL4.0ch01 90863682 + 85252834 85252935 63605
101

chain 980 SL2.40ch01 90304244 + 85939012 85939037 SL4.0ch01 90863682 - 2835882 2835907 18
25

chain 2297 SL2.40ch01 90304244 + 85939037 85939081 SL4.0ch01 90863682 + 64678987 64679031 45
44

chain 124492 SL2.40ch01 90304244 + 85956873 85960048 SL4.0ch01 90863682 - 2842070 2845209 18
780	68	68
202	0	1
422	27	27
112	81	81
452	122	97
60	0	1
202	47	47
266	49	36
285

chain 2526 SL2.40ch01 90304244 + 85957653 85957680 SL4.0ch01 90863682 + 86496504 86496531 200
27

chain 631 SL2.40ch01 90304244 + 85957680 85957721 SL4.0ch01 90863682 - 2824448 2824489 102
41

chain 2526 SL2.40ch01 90304244 + 85958345 85958372 SL4.0ch01 90863682 + 86497196 86497223 200
27

chain 204 SL2.40ch01 90304244 + 85958484 85958530 SL4.0ch01 90863682 - 2835371 2835417 89
46

chain 3274 SL2.40ch01 90304244 + 85958530 85958565 SL4.0ch01 90863682 + 86497381 86497416 200
35

chain 11412 SL2.40ch01 90304244 + 85959017 85959139 SL4.0ch01 90863682 + 86497937 86498057 200
98	2	0
22

chain 4396 SL2.40ch01 90304244 + 85959401 85959448 SL4.0ch01 90863682 + 86498319 86498366 200
47

chain 4583 SL2.40ch01 90304244 + 85959714 85959763 SL4.0ch01 90863682 + 86498632 86498681 200
49

chain 18412 SL2.40ch01 90304244 + 85960312 85960629 SL4.0ch01 90863682 + 86490919 86491246 23744
52	93	103
59	4	4
109

chain 9494 SL2.40ch01 90304244 + 85960746 85960849 SL4.0ch01 90863682 + 86490257 86490360 63457
103

chain 22948 SL2.40ch01 90304244 + 85960933 85961347 SL4.0ch01 90863682 + 86490444 86490858 17180
210	151	151
53

chain 192336 SL2.40ch01 90304244 + 85961427 85963467 SL4.0ch01 90863682 + 86508012 86510052 377
2040

chain 40029 SL2.40ch01 90304244 + 85963467 85963892 SL4.0ch01 90863682 + 86510053 86510478 6861
425

chain 1205106 SL2.40ch01 90304244 + 85963892 85976743 SL4.0ch01 90863682 + 86510479 86523335 19
3925	0	1
4438	0	1
692	0	1
3462	0	1
188	0	1
146

chain 1600 SL2.40ch01 90304244 + 86932135 86932182 SL4.0ch01 90863682 + 82440400 82440447 31677
47

chain 6502 SL2.40ch01 90304244 + 87468432 87468502 SL4.0ch01 90863682 + 88043138 88043208 41282
70

chain 63143 SL2.40ch01 90304244 + 87674850 87675524 SL4.0ch01 90863682 + 88239000 88239674 3270
674

chain 2587 SL2.40ch01 90304244 + 87975979 87976025 SL4.0ch01 90863682 - 1579520 1579566 28682
46

chain 5317 SL2.40ch01 90304244 + 87998302 87998359 SL4.0ch01 90863682 + 88581526 88581583 22513
57

chain 1414 SL2.40ch01 90304244 + 87998359 87998446 SL4.0ch01 90863682 + 67310702 67310789 21354
87

chain 5690 SL2.40ch01 90304244 + 87998446 87998507 SL4.0ch01 90863682 + 88581670 88581731 22513
61

chain 1546 SL2.40ch01 90304244 + 89029759 89030285 SL4.0ch01 90863682 + 89672416 89672945 14636
69	343	346
114

chain 46792 SL2.40ch01 90304244 + 89093148 89093952 SL4.0ch01 90863682 + 89619000 89623305 5512
76	9	8
92	67	67
52	51	3552
316	72	73
69

chain 31337 SL2.40ch01 90304244 + 89093977 89094359 SL4.0ch01 90863682 + 89629793 89630175 2133
96	28	28
113	49	49
96

chain 350 SL2.40ch01 90304244 + 89101022 89101087 SL4.0ch01 90863682 + 89637326 89637391 371
65

chain 1494 SL2.40ch01 90304244 + 89382316 89382346 SL4.0ch01 90863682 + 73627385 73627415 32652
30

chain 659 SL2.40ch01 90304244 + 89968052 89968076 SL4.0ch01 90863682 - 36050049 36050073 8821
24

chain 3277 SL2.40ch01 90304244 + 90243620 90243672 SL4.0ch01 90863682 + 90839217 90839269 348
52

chain 125318 SL2.40ch01 90304244 + 90276192 90278287 SL4.0ch01 90863682 + 90816336 90818431 837
276	57	57
116	76	76
71	44	44
138	151	151
54	109	109
104	36	36
89	41	41
197	7	7
119	32	32
116	30	30
57	28	28
147

##gapPenalties=axtChain O=400 E=30
##matrix=axtChain 16 91,-114,-31,-123,-114,100,-125,-31,-31,-125,100,-114,-123,-31,-114,91
chain 4892407497 SL2.40ch03 64840714 + 62 64840714 SL4.0ch03 65298490 + 12239 65245595 1
294	3	2
80	1	1
212	1	1
532	17	17
115	1	0
30	1	1
139	1	0
18	1	1
206	1	1
23	1	1
65	1	1
58	1	1
299	1	0
1803	1	0
333	573	1246
825	7575	7372
4544	0	1
3094	0	1
6145	0	1
16190	1	0
7960	1	0
24882	1	0
2586	6	7
8970	970	0
1547	0	1
4838	0	1
10899	1	4
2172	0	2
19045	0	1
12128	1	0
1533	1	0
26591	1	0
18088	727	30
1631	1	0
857	4	2
4607	1	0
434	1	0
19533	1	0
25	1	0
66	1	0
53	8	7
10	18	14
14	1	0
15	2	1
16	3	1
6	1	0
5	1	0
23	0	1
26	0	1
40	1	0
39	2	2
19698	1	0
3153	1	0
2196	1	0
2761	3	3
45	0	1
68	1	0
40	17	18
37	1	0
18	0	2
6	2	0
7	1	0
23	1	0
45	1	0
51	1	0
18	2	1
28	1	0
34	1	0
30	1	1
60	1	1
31	1	1
3772	0	1
371	0	1
345	1	0
77	1	0
1192	1	0
24	1	0
687	1	0
320	4	3
376	1	0
166	1	0
366	1	0
34	1	0
170	1	0
112	9714	3178
55	1	0
19	0	1
11	1	0
16	0	1
103	1	0
15	6	5
13	1	0
19	1	0
4	0	1
122	0	1
190	1	0
36	0	1
81	1	0
105	8	10
70	1	0
7	1	0
40	0	1
23	1	0
33	1	0
30	0	1
137	0	1
727	0	1
81	1	0
180	1	0
80	1	0
17	0	1
195	1	0
1072	1	0
2316	196	196
1511	1	0
2617	1	0
8888	1	0
2008	1	0
585	1	1
8	1	0
16	2	0
15	1	0
5	1	0
5	1	0
13	2	1
9	2	0
8	6	3
11	2	0
5	0	2
6	19	18
4	1	0
14	1	0
12	51	51
375	1	0
245	1	0
14	1	0
16	5	3
17	4	4
77	1	1
5	1	0
19	1	0
13	1	0
23	1	0
11	1	0
16	1	0
6347	0	1
14	0	1
5	0	1
21	0	1
22	0	1
68	9	10
2349	1	0
4	1	0
34	1	0
21	1	0
7	3	0
491	0	2
1218	0	3
5128	1	0
3750	0	1
3778	1	0
19544	1	0
10865	0	1
1329	1	0
11730	0	1
6861	0	1
2930	0	1
1006	1	0
33	0	1
1044	0	2
910	0	1
1304	21	27
2231	11	12
281	1	0
4691	0	1
167	0	3
249	0	1
1650	0	2
792	0	1
42	0	2
887	0	1
376	0	3
3026	1	0
252	0	1
1669	0	1
631	0	1
33	64	0
2159	2	7
1487	0	2
902	0	1
367	20	160
1209	0	1
29	0	1
2587	2	0
2754	1	0
2463	1	0
16881	1	0
8906	1	0
277	1	0
21021	1	0
20402	1	0
14708	0	1
3560	1	0
17567	1	0
3024	1	0
1275	1	0
19533	2	0
150	1	0
99	1	0
15	1	1
36880	4	0
1185	1	0
10852	2	0
584	1	0
23635	1	0
1395	1	0
13169	0	1
9233	0	2
5156	2	0
1019	0	1
1245	0	2
2217	0	1
3405	0	2
1605	0	1
360	0	1
4431	0	2
3682	574	0
2008	2	0
6287	0	1
10023	0	2
314	0	1
1901	0	1
7552	0	2
2836	1	0
267	0	1
225	0	1
321	0	1
7027	0	2
1265	0	5
4162	0	1
5110	0	1
4150	0	1
834	0	1
2170	889	224
2030	0	1
4058	0	1
1011	0	1
3907	0	1
4525	530	0
1213	0	1
411	0	1
7995	0	1
1106	0	1
411	506	0
3352	0	1
581	0	1
1254	1412	1362
902	20	14944
260	0	1
2866	1855	2029
252	0	3
11183	4	4
7112	4	4
10865	777	343
4617	0	1
5901	1	0
16432	0	3
9023	0	1
3938	1	0
1464	1	4
1462	0	1
955	726	2
320	0	1
584	1	0
2371	0	1
2056	1	0
15	0	1
356	1346	66
2861	14	20
1521	1	0
16	0	2
17	0	1
5793	1	0
3089	1343	1116
395	0	3
2491	0	2
825	0	1
830	0	1
684	0	1
780	1	0
1023	500	0
453	0	1
4162	0	2
1164	0	2
137	5	9
5096	810	0
87	13	16
435	0	1
4888	0	2
4561	0	1
386	0	1
668	0	2
918	0	1
23	0	1
1143	1	3
3189	0	1
4704	0	1
6433	0	2
1082	0	1
42	0	2
257	0	1
19964	1	0
1143	14	14
1268	0	1
8283	1	0
12	487	0
1829	0	1
1626	0	2
488	2	0
935	0	4
279	0	1
12171	0	2
3830	2	0
2734	1	0
848	1	0
8972	2	4
125	0	4
6923	0	1
1314	0	1
5660	1167	394
25769	0	1
5013	0	1
378	46	48
124	1	0
5216	0	1
5043	0	2
1515	0	1
4642	0	1
3302	3	0
1733	0	1
8595	1	0
6179	0	1
2959	0	2
3031	0	1
795	0	2
95	3	5
28	1	0
5	1	0
21	860	27
335	1	0
391	0	2
568	26	21
1321	0	1
78	0	4
47	1	0
750	0	27209
2918	1	0
11893	0	241
2654	0	1
9902	2	0
1752	0	1
1397	0	1
507	0	1
101	0	1
237	0	1
653	0	2
15	2	2
5564	0	1
17648	0	1
3056	0	4
1356	0	3
6784	0	1
3428	0	2
1974	1	0
283	0	2
486	0	1
3072	23	25
686	0	2
2480	110	50
233	0	1
1594	0	2
2864	0	1
965	0	1
448	2	2
4	1	0
33	0	1
3469	567	107
2032	2	0
735	0	1
475	0	1
9662	0	2
689	0	1
3121	0	1
119	1	0
184	7	9
577	0	1
456	1	0
7966	29	31
13300	13	15
2571	0	1
157	0	1
245	0	1
3414	1	0
695	0	2
3554	11	13
2343	0	1
748	0	1
326	0	1
971	1	0
634	0	1
619	0	2
4318	582	0
1107	0	1
219	0	2
1557	23	26
1101	0	1
2369	0	2
5706	0	2
844	0	1
233	0	1
1037	0	2
928	0	2
1188	0	2
3929	0	1
1678	0	1
1334	0	1
1152	0	5
222	0	1
6022	0	1
2311	0	2
1815	1	0
6	1	0
101	544	8
62	0	1
649	0	1
72	0	2
17889	1	0
4783	1	0
2307	1	0
3659	1	0
1230	1	0
3117	1	0
1507	4	0
747	4	0
4202	1	0
14420	0	1
14698	1	0
4558	1	0
3	1	0
4448	1	0
7112	2	0
28694	0	1
129	0	1
2131	16	18
215	13	15
2709	1	0
1799	1	0
1512	0	1
2239	18	19
192	0	1
630	0	1
3336	4	3
127	0	3
943	0	2
2074	0	1
1095	0	3
8106	0	1
6640	16	19
720	1	0
301	0	1
4417	1	0
528	0	1
2959	0	2
140	0	1
13916	665	39
6076	0	1
3785	0	1
362	1	4
1117	0	1
3709	0	2
1304	0	1
2737	0	2
273	1	0
329	0	1
333	1	0
3425	0	2
1445	0	1
2591	0	1
1533	0	5
1595	0	1
2185	96	13
2005	1235	751
3280	2	5
85	3	4
239	0	1
1257	0	1
2342	0	1
82	0	3
1268	0	1
610	1	0
1723	0	1
598	0	1
475	646	1078
1139	480	18
3156	1	0
3147	0	2
853	3471	3000
467	0	2533
358	7777	5642
2896	0	1
2850	0	1
623	0	1
1081	1	0
13	0	1
45	539	1
454	1	0
55	1	0
93	1	0
21	1	0
1365	0	1
137	0	1
45	0	1
154	0	1
1119	0	1
9185	0	1
63	0	1
26	0	1
1710	0	1
507	0	1
186	4	4
123	0	1
1354	18	20
1989	0	1
217	0	3
1307	0	2
5552	1	0
1080	1	3
1773	0	1
313	0	3
826	730	152
5286	0	2
201	0	1
706	0	1
3348	0	1
675	0	1
3864	1	0
1503	0	2
1857	0	2
456	0	1
5416	0	1
1640	1	0
1401	1	0
69	1017	156
90	0	1
335	1	0
690	0	1
2761	0	1
2067	1	0
682	0	1
21	0	1
114	0	1
1137	2	4
762	550	48
69	2	7
6445	0	2
3478	0	1
4502	0	2
5893	0	1
2119	0	1
838	1093	0
405	15	17
227	0	1
2544	0	1
3101	0	1
99	0	2
458	0	1
7782	0	1
864	1	3
1900	754	0
842	0	1
1732	3	2
703	0	1
155	1	6
119	0	2
456	0	3
2096	0	1
1045	0	3
526	0	1
264	0	1
3169	0	1
489	0	2
424	1	0
3770	1	0
497	0	1
759	0	1
4176	0	1
2014	0	1
8693	0	2
386	0	1
11039	0	1
3425	0	2
6900	2	1
936	1	0
12375	2	0
3181	1	0
587	1	0
30248	1	0
20566	1	0
2688	1	0
8386	1	0
6742	0	1
10001	1	1
29	1	1
7088	18	17
7066	0	1
29	0	1
8538	1	0
2905	0	217
14639	2	0
5928	0	3
1490	1	0
226	1027	957
3517	20	0
11976	1	0
622	0	1
548	0	1
638	1	0
1212	0	1
121	1	0
29	0	1
90	0	1
1003	0	1
436	0	1
451	1	0
210	0	10
513	0	1
287	0	1
3581	1	0
6162	0	2
605	0	2
47	0	1
294	1	0
164	0	2
177	0	2
775	0	1
3449	0	1
2063	880	33
638	1	0
640	0	2
289	6	8
141	0	1
1543	0	2
235	0	1
239	0	3
4562	0	1
18	0	1
4653	17	21
3512	0	1
6300	1	0
5653	0	1
1111	0	2
742	0	1
712	0	1
9248	1	0
3016	0	2
261	2	5
92	0	1
435	0	1
153	1	0
32	685	25
132	0	2
504	23	24
880	0	1
4585	1	0
7065	0	1
7613	0	1
14076	0	1
5105	0	1
614	0	1
23	0	1
574	1	0
65	820	0
1037	0	1
5551	0	2
534	1	0
11851	1	0
193	0	1
33	0	1
11104	0	1
1926	0	1
1123	0	1
1365	489	117
1352	0	1
708	0	1
49	0	1
2594	0	1
1690	0	1
750	0	2
109	0	1
497	0	1
4647	0	1
2435	1	0
7931	0	1
3038	0	1
3493	0	1
93	0	1
215	0	1
200	0	2
69	0	2
827	7	9
2514	1	0
21	1	0
12	654	0
633	2	6
610	1	0
184	0	1
3089	0	2
3127	0	1
7481	0	1
2504	70	0
659	0	1
1142	0	1
223	1	0
497	0	1
212	0	2
110	0	1
1337	1	0
541	0	1
1684	76	0
3831	0	1
321	7	7
2181	1	0
137	1	3
647	0	1
2885	0	2
7548	0	1
1866	597	273
1901	14	16
844	0	1
344	0	1
2492	0	1
1524	1	0
611	0	2
1195	0	1
206	0	2
3624	4	0
7186	1	0
812	0	1
1949	0	1
60	1	0
294	0	1
21	0	1
2643	538	294
1730	0	1
2318	3928	4544
104	0	3
1181	1	0
1033	0	1
25	0	2
2944	2	0
14554	2	0
15531	1	0
4572	4	4
10648	1	1
68	0	1
10253	1	0
10053	1	0
5212	1	0
3881	10	10
16230	1	0
6067	85	88
70	1	0
7002	1	0
6	1	0
3995	100	0
10034	1	1
31	4	2
2679	1	1
52	0	1
487	2	0
8114	4	5
5198	0	1
6668	0	1
2566	0	2
1968	0	2
597	0	1
203	1	0
5702	1386	48
705	0	1
151	1	0
377	0	2
811	0	2
153	0	1
1042	0	1
1884	0	1
61	535	266
1339	0	1
1199	0	1
401	0	1
370	0	1
58	0	1
1785	0	4
2414	1	0
1323	0	1
489	0	1
1583	0	3
575	56	0
2597	2	3
76	47	300
682	0	1
504	0	1
4508	0	2
2469	0	2
1263	0	3
1247	0	1
1430	0	2
208	0	1
3950	1113	799
1888	53	55
4657	0	1
1061	847	759
1503	0	2
1601	1555	1463
281	2	4
5038	0	1
3845	1	0
18	0	1
8038	0	3
243	0	1
309	0	3
127	0	2
4383	0	1
2865	0	1
3688	17	19
1216	0	1
4161	0	3
975	0	1
813	0	1
269	0	2
393	0	1
3027	0	1
418	1	0
54	485	231
1524	0	1
73	0	1
882	33	34
973	0	2
580	0	1
78	0	1
1761	0	1
190	1	3
99	0	2
4844	0	1
710	0	1
908	544	0
84	1	0
6160	0	2
3385	0	1
2293	0	2
837	0	1
402	0	2
478	0	1
350	0	1
2204	0	1
558	1	0
22	832	0
4795	0	1
915	0	1
3213	0	2
130	3	4
8116	0	1
2940	0	1
8777	0	1
4338	0	1
4305	1	0
27	0	1
2924	1	0
4963	1	0
4844	0	1
2101	0	1
1388	0	2
1399	0	1
1695	0	1
16867	0	1
3224	0	1
3661	0	6
9254	0	2
4856	0	1
2151	0	1
57	0	1
1123	0	1
6815	0	1
149	41	40
2263	1	0
2120	0	1
5530	1	0
6011	1	0
5869	0	3
5017	0	1
5821	4467334	41003
425	0	1
3632	0	3
7775	3193	3441
4308	804	464
7878	788	464
1272	0	1
8295	0	1
1500	0	1
1235	0	1
774	0	1
475	1	3
312	1329	294
1530	1	0
3851	0	1
2680	0	1
620	0	4
182	0	1
2159	0	1
1003	1	4
265	0	1
262	0	1
27	0	1
489	2	0
6455	0	1
792	0	1
61	0	1
82	0	1
611	0	1
344	0	1
641	0	1
541	0	1
596	0	1
489	0	1
4269	0	2
1614	0	1
150	0	1
1983	0	1
586	400	0
3694	0	1
32	0	1
719	5	6
826	7	11
2521	1	0
70	2	0
9	674	0
561	0	1
352	0	1
48	0	1
2325	1	2
2671	0	1
623	1	0
1104	2	4
15458	1	0
3535	1	0
7689	1	0
5992	0	1
380	2	10
22358	1	0
13266	1	0
9683	1	0
395	1	0
2464	1	0
800	0	1
3093	0	56
2835	2	0
10815	1	0
9291	1	0
3528	1	0
8517	0	3
668	30	31
5054	0	1
389	1	0
6010	1	0
27	1	0
2010	1	0
7497	13	12
6634	1	0
6747	1	0
10463	1	0
45	6	5
14	1	0
17	17	16
9738	0	1
848	0	1
57	0	1
26	0	1
29	2	3
30	0	1
41	0	1
9	0	1
8	0	1
25	0	1
4	2	4
23	0	1
31	0	1
66	17	17
50	0	1
5	0	1
23	0	1
6220	1	0
4304	1	0
735	0	1
5343	1	0
7138	5	3
1024	5	5
3003	1	0
2378	0	1
4811	4	0
729	1	0
18198	1	0
2020	1	1
51	14	14
16174	1	0
38288	1	0
13115	1	0
16	1	0
17	1	0
11	2	0
11	1	0
18	1	0
9	1	0
5	1	0
59	1	0
15	1	0
188	1	0
6	1	0
85	169	157
6654	0	1
11316	6234	8138
5713	4452	4565
2175	0	1
7613	2621	5363
4203	0	1
4018	3652	3951
5661	3104	4157
1851	0	1
2442	32	31
3215	0	1
1429	0	1
1162	741	242
3713	0	1
2413	0	4
782	0	302
2570	0	1
1039	0	1
1392	1	0
61	1	0
44	0	1
347	0	2
450	0	1
2779	0	1
1251	5	7
148	477	0
599	40	41
1998	26	25
217	1	0
2787	3072	2987
5836	0	1
604	0	2
6716	0	2
1933	0	1
2802	0	2
345	0	1
112	0	2
7006	0	1
209	0	1
437	3838	3326
2568	0	1
960	0	1
128	0	1
47	0	1
378	4393	6195
4779	0	2
517	0	1
24	0	1
45	0	1
1416	0	1
8145	1	0
3522	0	1
460	0	1
1922	0	1
318	0	2
117	1	0
91	56	55
1185	708	579
389	1	0
464	0	1
1265	0	1
2400	0	1
929	0	3
333	1	0
1784	0	1
537	0	1
12792	0	1
1581	0	2
103	0	1
5735	0	1
1730	0	3
15	0	1
22	0	1
1065	20	19
348	0	1
4621	0	1
440	0	3
673	2	0
4011	0	1
855	829	70
7868	0	1
633	0	1
2970	2	4
2314	0	1
97	12976	17760
226	3	5
274	1	0
132	0	2
50	0	1
1143	0	2
1064	2	5
239	0	1
545	0	1
257	0	1
459	0	1
18074	0	1
16081	0	1
2123	0	1
1784	0	1
2247	2	0
2994	0	1
1677	0	1
601	1	0
1131	0	1
3894	0	1
2653	0	1
14440	0	1
22	0	1
177	0	1
1406	19	22
1874	0	182
288	0	1
847	0	1
789	0	1
450	819	233
6970	1	0
3913	31	32
1190	0	1
798	1	0
757	2	0
1480	1	0
643	1	0
5004	0	2
26465	0	1
22529	2	0
253	1	1
40	1	1
1542	1	0
29196	1	0
717	2	0
996	1	0
1969	1	0
2064	1	0
22255	1	0
7763	1	0
7399	1	0
7399	1	0
7208	0	2
2959	0	1
6210	1	0
2496	0	2
3083	1	0
3103	0	1
1056	0	1
2338	0	5
108	0	2
1762	0	1
163	32	34
5508	0	1
192	0	1
1567	0	1
711	0	1
44	1	0
787	0	1
181	16	16
394	4	4
400	0	1
2783	0	1
1896	1	0
2156	0	1
50	0	2
5921	0	2
351	1	0
30	0	1
2051	0	2
132	0	2
915	0	2
876	14	16
1653	0	2
1719	0	2
390	0	1
385	0	2
159	0	1
1328	0	2
89	0	1
44	0	1
600	0	1
2620	20	21
574	393	445
1960	70	6
51	0	1
6723	0	1
768	1227	311
252	0	1
2850	2	4
1016	15	16
6535	0	3
104	2	4
347	0	2
686	521	196
4487	0	4
260	0	2
254	0	2
1565	562	284
54	1	0
3299	0	1
4188	0	1
2114	0	1
96	0	1
946	0	1
208	20	191
2874	1	0
1544	1	0
15	214	300
398	0	2
2391	0	1
1400	0	1
5226	0	3
410	0	3
829	0	1
178	254	78
39	0	2
995	0	2
1234	404	395
9394	0	1
1269	0	1
15	0	1
3908	0	2
636	0	1
2292	0	2
680	0	2
1712	1	0
333	2	5
462	0	1
385	0	2
1030	0	1
18843	0	1
2060	0	1
1255	0	1
364	0	1
1651	555	274
1167	1	3
7	0	1
18	0	1
9882	0	1
266	0	1
2614	0	2
5863	0	1
1258	0	1
747	0	1
5250	0	1
444	0	1
745	0	1
459	1	0
268	60	2
33	1	0
16	0	1
513	0	3
282	0	1
3900	81	0
3822	14	17
1279	0	1
46	1	0
146	1	0
1378	0	1
236	641	18
6843	0	1
1067	8416	10441
127	97	104
619	21	23
1456	0	1
3108	1	0
1290	1	0
3621	0	1
2080	0	1
575	1	0
308	0	1
399	0	1
752	0	1
159	2	0
461	0	1
6289	0	1
12393	1	0
697	444	2193
4219	1804	1557
11400	1	0
17546	1	0
6890	1	0
19722	1	0
10036	1	0
1146	1	0
6929	669	68
2754	1	0
3100	0	1
795	0	2
546	0	2
330	1	0
14933	0	1
2806	3401	3332
103	0	1
1128	1	0
2656	0	1
3196	0	2
245	1	0
2282	0	1
16180	0	1
2737	996	939
2689	2424	1917
3336	782	460
5027	0	1
8334	0	1
2362	0	3
2405	0	1
422	2224	27684
84	1081	0
397	0	2349
10175	2128	3513
848	0	1
612	0	3
812	0	3
2376	709	0
2725	0	2
4738	0	1
420	0	2
1906	521	0
425	1	0
266	0	1
252	0	1
812	0	3
419	0	2
4855	0	1
1181	3	0
937	0	1
358	0	2
368	0	2
255	526	51
473	0	2
3399	1	3
2260	1470	1175
543	20	307
1618	0	1
1734	0	1
426	0	2
3213	23	24
5471	1	0
2393	0	1
3956	1	0
548	0	5
2054	0	1
1341	0	1
255	0	1
2895	0	1
3744	814	725
2401	4790	4535
2086	0	1
421	436	88
1500	3365	4957
1601	0	1
49	0	1
2800	926	335
525	0	4
208	1	0
5689	0	1
2801	0	1
2265	0	1
5691	0	2
724	621	0
111	1	0
686	1	3
447	0	1
1296	0	1
3789	0	1
6300	0	2
259	41	41
1906	0	1
1523	0	1
1908	0	1
592	26	27
258	0	1
19	0	1
710	1137	875
2661	1	0
267	1	0
3475	0	1
1214	1	0
8239	0	1
3781	1	0
5764	0	1
4179	1	0
798	5	6
195	1	0
1340	1	0
4056	6389	5006
14878	0	3
98	19	21
133	174	11
183	1	0
1530	2	0
695	4084	3639
4923	37	38
8191	2	0
4096	1057	833
4066	0	1
3227	0	4
8740	0	2
2595	2	0
5126	2	4
6698	0	2
2604	1	0
4148	0	2
5087	766	0
1053	0	1
847	1	0
254	0	2
285	0	2
1009	0	1
3648	0	1
752	4175	4045
4813	67	0
1753	0	1
24	0	1
5257	1	0
1939	0	2
750	0	1
2081	1	0
103	2	0
1712	0	4
382	1	0
1333	4126	4584
400	5	7
1793	1	0
650	0	1
168	0	1
2321	0	2
1349	931	0
242	47	49
2594	0	2
153	0	1
20	0	1
1569	1	0
3350	0	1
376	0	3
3671	1	0
136	0	1
748	0	1
3182	0	1
26	0	1
2709	0	1
536	0	1
1643	0	2
213	7	9
1123	0	1
939	0	1
148	0	1
7871	0	1
368	1	0
4200	0	1
510	0	1
1412	0	1
12968	6	8
69	0	1
228	8	11
1064	0	2
10581	870	156
18714	0	1
1228	1	0
3936	0	1
452	1	2
1639	812	299
2902	0	1
322	0	2
12940	0	1
146	0	1
3821	0	1
443	1	0
307	0	2
646	0	2
5451	0	1
4224	2865	1302
5667	0	1
772	0	1
513	2137	1656
2329	0	1
995	0	1
1527	19	23
1654	399	123
47	0	1
1410	1	0
1541	1	0
779	0	3
2067	0	1
601	1	0
983	5	0
12	870	0
860	0	1
2609	0	1
22	1	1
413	0	1
374	0	1
7422	1	0
404	0	2
1781	972	136
145	0	1
2707	0	3
2920	4273	3314
3100	4684	5434
1183	3	4
643	0	1
988	1	0
856	1	0
141	0	2
5784	0	1
931	0	1
606	0	1
3124	0	1
5053	0	4
997	0	1
1542	0	2
2158	0	1
574	590	0
57	0	1
226	1	0
1768	0	2
3179	0	1
1353	0	1
1706	0	1
969	0	1
2501	683	99
64	0	1
402	0	2
3802	0	1
2645	0	1
177	1	6
1405	0	2
815	0	1
460	0	4
5482	0	1
1085	1049	388
2819	2	5
25	0	1
165	0	2
4724	0	2
1143	1002	388
2824	0	3
2656	0	1
501	0	1
3492	0	1
158	0	1
34	352	0
40	2	0
1379	0	1
279	0	1
4095	885	2
10863	0	1
283	0	1
4143	0	1
128	1	0
15482	0	1
776	2	0
5914	0	1
3253	1	0
6155	4	4
8663	1	0
4538	2	0
890	2	0
8342	0	2
6099	7	7
25200	1	1
23	1	1
17026	2	0
955	7	10
21891	1	0
569	1	0
1668	1	0
12751	0	2
2317	0	1
303	0	1
6155	0	1
302	0	1
397	1	0
96	1	3
4961	0	1
5053	18	19
1662	1	0
689	4	6
346	0	2
2876	0	2
504	0	1
720	0	5
5091	0	1
64	11	12
1228	0	1
568	0	2
370	0	1
2512	0	2
1279	36	37
1377	937	344
1279	44	43
2901	1	0
4185	0	3
4048	0	1
703	0	2
1546	0	3
10134	1732	2060
3446	4813	3493
6881	2	0
964	1	0
1661	0	1
1676	1285	1692
2707	1050	1356
6814	1	0
123	1	0
7498	1	0
4078	1	0
807	1	0
174	2362	2517
59	496	10068
60	3610	310
59	1683	5190
121	1	1
16	0	15
49	3	1
26	2	0
115	1	1
52	44581	11
2090	0	1
576	1	0
174	1	0
2720	0	1
1175	20	379
1650	1	0
52	0	1
84	2	1264
80	4	186
52	1	1
30	1	1
85	1	1448
107	0	1
3461	1	0
491	0	1
47	0	2
306	0	1
437	1	0
3468	0	3
168	433	76
580	0	1
355	0	1
983	0	1
2154	0	2
628	1	0
407	0	1
93	0	1
38	0	1
40	1	0
91	3	1
122	10	10
335	1	0
102	0	1
219	1	0
234	0	1
2012	0	2
2067	1	0
1198	28	29
359	0	2
769	1	0
8333	0	1
532	0	1
2297	0	1
196	8	8
161	1	0
419	0	1
325	0	1
1021	1	0
95	1	0
1531	0	1
52	13	14
8316	0	1
1130	0	2
2652	0	1
405	0	1
436	1	0
1721	3	6
5944	2	0
1593	0	1
970	0	1
1927	0	1
2078	0	1
2077	0	2
4396	0	1
3326	0	1
9184	0	1
5102	0	1
6689	2	0
1933	2	0
709	0	1
3184	0	1
1229	0	2
1765	0	275
31	2	0
931	0	1
5382	1	0
15664	1	0
16107	0	1
10571	0	1
414	0	1
10747	0	3
960	1	0
2084	1	0
1945	0	1
4543	0	1
417	8	9
183	0	2
5721	0	6
88	18	19
1339	0	1
536	0	1
1599	0	1
1668	1	0
3662	1	0
4661	0	3
150	0	1
24	0	2
247	0	1
2965	0	1
1308	0	1
95	0	2
1206	0	1
1148	0	1
644	0	1
774	1	0
4935	0	3
3063	0	1
10915	0	1
1766	0	1
3382	716	664
1278	0	1
858	1	0
58	20	617
93	1	0
4495	18	21
530	0	2
292	0	1
4524	0	1
2819	0	1
2359	0	1
6375	0	2
358	664	0
1715	0	1
2561	1	0
2403	0	1
1381	1	0
3560	0	1
3581	3	0
5960	0	2
6125	0	1
5574	0	5
1021	1	0
951	0	1
373	1	0
187	1	0
67	1	0
586	0	3
355	0	1
318	0	3
1559	0	1
1623	0	1
826	0	2
2006	0	2
66	1	0
1476	0	1
6870	0	1
69	0	5
698	0	2
330	26	25
249	11	11
432	1	1
33	1	1
385	1	0
4232	0	1
6737	0	2
162	564	44
228	1	0
95	14	16
55	1	0
353	0	1
181	0	1
161	1	0
4261	0	1
1656	12	0
1119	0	1
255	2	0
2138	11411	11658
300	0	1
1997	0	1
4068	0	1
861	0	3
2707	0	2
4210	1	0
42	0	1
1133	0	1
1634	66	0
1170	221	0
11828	0	1
323	0	2
6465	45	48
4573	1	0
7465	13	11
2276	1	0
3373	2	4
1302	0	2
460	135	0
3476	3239	2522
52	0	1
861	0	1
1035	0	1
4226	0	1
860	3837	3866
407	1	0
1261	0	1
804	0	2
109	40	39
2142	1	2
4373	0	3
3548	2	4
894	0	1
2243	0	1
985	1	0
765	110	110
2329	0	1
56	6904	0
3504	2677	0
2354	0	3
3531	0	1
39	653	0
70	3	2
2134	0	2
1797	0	1
1310	1	0
755	0	1
541	1	0
7887	0	1
6208	1	0
2704	1	0
350	0	1
532	0	1
2139	0	1
3080	1	0
2397	0	1
1944	0	2
1911	0	1
150	1	0
142	6	7
303	0	2
2275	0	132
29	0	1
119	0	1
1507	0	1
1151	1	0
3419	1	0
5959	0	1
4015	0	1
563	0	1
8778	4	0
1922	12	14
208	0	1
221	699	0
2836	0	1
6694	0	1
125	18	21
274	0	1
89	0	1
6607	1	0
222	0	1
126	0	1
194	0	1
38	1	0
5	1	0
7	1	0
5	1	0
11	1	0
7	1	0
65	65	68
63	0	1
69	0	6
112	0	1
28	1	0
25	0	2
292	0	1
1535	0	1
234	0	2
1887	0	1
811	1	0
388	0	1
10263	0	2
535	0	1
2260	1	0
43	0	77
716	1	0
1276	2442	5656
1932	0	1
20144	2	0
4893	1	0
404	1	0
515	0	1
6513	1	0
3117	0	1
388	0	1
5550	1	0
1734	1	0
282	2	0
184	25	26
3194	566	0
2229	4	0
14150	0	1
1373	53	53
3302	2	0
7644	9776	10054
98	1	0
5902	1071	865
6123	2	0
1668	0	1
4825	1	0
392	1	0
674	5110	5512
519	0	1
5801	1	0
2426	2	0
681	1	0
512	37	36
2737	578	8135
949	0	724
125	1	0
1034	1	0
2748	27	24
480	0	1
482	1	0
517	7	8
3598	1	0
866	1	0
1257	5	0
123	1	0
313	0	1
73	1	0
65	1	0
605	1	0
1374	869	872
563	1	0
2290	4571	3502
4370	1	0
776	5617	5544
3399	809	151
258	3352	4270
3901	2	0
8128	4033	4710
669	0	1
893	0	1
328	0	1
8322	1	0
931	2	0
4668	0	1
6914	966	991
7962	0	1
637	0	1
2479	0	2
4742	0	1
6017	1	0
160	1	0
1673	0	3
4973	0	1
892	0	2
7412	0	1
2569	1	0
2388	876	0
2360	0	1
1151	0	2
3999	1	0
4225	0	1
51	0	1
150	3	3
21	0	1
34	1	3
283	0	2
906	0	1
4728	375	0
4331	0	1
1001	1	0
268	5	5
12	1	1
392	1	0
1731	0	2
1216	0	1
47	0	1
285	0	1
665	1	0
3316	0	1
1966	6848	6948
1252	0	1
504	1	0
775	3	0
5415	0	1
541	0	1
205	1	3
2522	18	21
194	0	2
1034	0	1
7330	0	1071
1943	1	1
75	0	1
7	1	1
98	1	1
89	1	1
85	67	66
88	1	1
66	1	1
121	16	16
2435	1	0
932	0	1
1584	0	1
3559	1	0
162	30	33
2083	0	3
1883	1	0
171	0	2
227	0	1
189	0	1
212	0	1
151	0	1
878	0	1
3253	0	1
392	3	5
5311	1014	860
698	0	1
1160	1	0
6666	0	1
211	0	1
1808	0	2
5214	1879	2431
7416	0	2
428	0	1
3015	0	1
7913	1	0
154	0	2
1757	1	0
950	1	0
7520	23	22
782	1	1
21	1	1
393	0	2
763	2	2
47	0	1
37	0	1
10	0	1
61	0	1
152	1	0
7659	0	1
7976	2	0
6187	0	1
5516	1	0
3057	1	0
418	1	0
54	1	0
87	1	0
4137	0	1
1154	2	0
922	0	1
615	0	1
2379	0	1
14480	0	1
1221	1	0
26440	2	0
9932	1	0
5863	1	0
15294	2	0
7096	1	0
4246	1	0
7062	0	1
6921	2	0
20744	1	0
1724	1	0
111	1	0
1483	1	0
588	7656	0
2223	1	0
127	37	36
4679	1	0
1791	1	0
2151	1	0
1793	1	0
683	0	1748
6684	1	0
25	0	1
10475	1	0
422	0	1
4887	1	0
3034	1	0
7268	1	0
2647	0	1
3028	7232	1389
99	0	7158
4734	1	0
460	1	0
1262	0	1
1896	2	0
10825	0	1
303	0	1
1926	0	2
196	1	0
80	0	1
4612	0	4
160	2	0
2379	0	1
2571	0	3
9323	0	1
84	0	1
166	0	1
621	282	28
205	0	1
4131	0	1
20867	1	0
106	0	1
1430	1	0
1564	1	0
462	1	0
123	0	1
452	0	1
656	0	1
1001	1	0
2354	3429	3000
184	1	0
1067	0	1
14	8	9
8	0	3
43	30	32
221	1	0
6505	0	2
11106	9	15
11	1	1
183	18	18
111	1	0
922	84	82
6497	4	0
4880	0	1
1129	0	1
6054	1	0
247	1	0
5630	2689	3935
998	1	0
1441	2712	3402
104	1	0
6142	0	1
9074	0	1
1449	1	0
5445	1	0
2649	1	0
3673	1	0
434	1	0
529	0	1
64	0	1
207	1	0
931	1	0
951	1	0
543	49	48
6821	0	1
6758	1	0
312	1	0
7108	34	36
4447	1	0
2217	1	0
4170	2	0
8888	0	1
55	0	1
1099	0	1
1259	1	0
582	2	0
7500	1	0
7620	1	0
2128	2	0
917	1	0
669	1	0
906	1	0
1074	1	0
260	13572	13170
830	0	1
4022	2	0
7199	0	1
3546	5	4
8341	0	1
5406	4584	4480
663	1	0
13506	9836	13276
2264	0	1
1008	0	1
4114	0	1
463	1	0
219	1	0
90	4	0
3897	0	1
198	0	1
1165	6377	793
169	0	8339
1406	0	12
2305	8	11
758	0	1
1033	0	1
2636	0	2
699	0	1
2334	2	0
6797	5	4
4111	0	4747
503	1	0
1685	0	1
10745	1	0
15905	2	3
18496	2	0
5652	17549	0
344	1	0
229	1	1
38	1	1
316	10	10
207	1501	1599
64	0	40
82	1	1
16	1	1
428	120	120
169	36	36
185	6	6
119	6	3857
164	5	6
190	66552	0
658	1	1
29	2	2
846	0	6
17	0	1
38	1	1
324	37	37
179	1	1
91	1	1
86	1	1
56	1	1
247	1	1
29	1	1
298	1	1
28	1	1
172	1	1
133	1	1
323	1	1
44	1	1
74	1	1
22	1	1
525	1	1
28	1	1
121	574	19
16	1	0
311	1	1
61	1	1
480	32	32
126	11	11
202	41	34
63	1	0
109	36	36
231	23	23
234	18	18
176	1	1
34	1	1
151	1	0
92	0	1
219	1	0
168	1	1
31	1	1
68	1	1
15	0	6
28	9	0
49	1	1
54	1	1
303	82	81
158	1	1
31	1	1
144	1	1
47	1	0
19	1	1
253	12	12
240	20	21
226	70	70
116	25	25
114	40	40
51	51	51
610	74	74
282	41	41
58	33	32
55	27	27
94	45	45
60	23	24
211	56	56
150	146	147
99	19	19
359	125	125
47	47	47
427	42	42
244	5	5
180	22	22
152	54	54
200	54	54
334	3228	867
1232	1	1
112	1	1
288	1	1
57	0	1
24	1	1
373	53	53
498	1	1
42	1	1
218	0	2
460	5	0
921	1	1
24	1	1
282	1	1
41	1	1
55	15	15
169	0	2
231	42	42
173	31	31
156	1	0
73	79	79
81	0	3
259	49	48
732	18	18
299	129	129
178	56	56
668	17	17
96	33	33
532	49	50
111	1	0
119	3	2
603	71	71
210	0	2
938	1	0
160	56	56
331	288	288
58	12	12
367	27	27
65	136	140
1355	0	1
12	1	0
41	3	3
705	7	7
181	4	4
24	1	0
416	1	1
41	1	1
633	1	1
83	1	1
176	1	1
65	1	1
2012	1	0
177	1	0
5	19	0
171	1	1
17	1	1
346	1	0
21	1	1
78	27	27
175	8	7
237	1	0
37	146	134
416	44	44
52	26	26
191	1	0
116	2	1
54	4	3
95	29	28
172	48799	2314
79	1	1
21	2	1
102	10	10
161	1	1
40	1	0
186	1	1
17	0	1
110	1	1
87	1	1
396	1	1
36	1	1
110	9974	0
56	16	1
79	9	31
87	16	0
145	18	20
37	0	1
16	1	1
255	1	0
29	1	0
232	1	0
629	36	34
175	1	1
40	1	1
293	4	14
76	1	1
308	2	2
19	1	1
78	0	1
137	1	1
48	1	0
791	1	1
33	2	2
53	0	1
56	10	11
595	246	244
230	1	0
169	1	1
17	1	1
98	2	2
72	2	2
154	1	0
50	3	2
345	1	1
23	1	1
155	3	0
153	1	1
15	5	0
14	0	2
314	1	1
37	1	1
276	1	1
96	1	1
691	1	0
1025	173	23
90	1	1
45	1	1
62	1	1
82	1	1
65	0	1
59	1	1
52	0	1
112	19	18
406	1	0
557	1	1
48	1	1
337	79	135
432	1	0
45	0	1
142	1	1
35	1	1
565	3	9
342	1	1
28	4	4
111	11	10
721	1	1
25	1	1
331	16	17
293	1	1
45	9	8
66	2	0
26	18	0
87	1	1
72	1	7
241	0	321
92	1	1
32	0	1
39	1	1
248	1	0
207	1	1
34	1	1
177	1	1
65	1	1
181	1	0
260	1	1
81	0	1
80	545	0
453	3020	3036
68	15	10
99	14	14
117	1	1
26	2	0
377	1	1
40	1	1
148	18	18
62	3	3
15	1	1
209	1	1
143	1	1
107	1	1
25	1	1
360	1	1
33	1	1
196	1	1
44	1	1
204	1	0
23	1	1
80	1	0
38	0	1
119	3	3
49	1	1
319	395	395
408	126883	5197
1580	1	0
16414	20	494
1131	737	485
1129	20	721
3139	0	1
3597	0	3
1974	0	2
1443	486	0
357	0	1
529	29	29
2738	0	1
50	0	4
1595	0	1
883	0	2
1636	20	741
685	20	0
1152	2	0
3526	0	1
6395	0	3
438	0	2
206	1	0
673	0	1
2095	592	0
692	0	1
3693	0	1
5223	0	1
944	0	2
3981	0	1
332	0	1
7827	1	0
98	0	2
1961	0	1
8387	1	0
148	1	0
2490	1	0
596	1	0
287	0	1
3699	0	1
2704	562	0
1218	0	1
1496	2	0
5863	1	0
1067	1807	1082
719	298	0
973	0	1
4473	2	0
12069	3742	4107
397	0	1
2029	0	1
1100	257	32
217	2	3
11952	2	2
48	1502	752
7874	18	20
2214	0	1
209	0	2
1404	618	296
235	0	1
3873	0	1
1511	6286	8041
132	0	1
1807	0	1
634	0	2
530	0	1
437	0	1
30	0	1
363	1	0
2434	0	1
762	0	1
1904	0	2
547	0	2
1890	0	1
2232	0	1
757	0	2
5013	0	1
14589	0	2
8164	0	1
1181	1	0
406	0	1
48	0	1
1841	1	0
935	979	0
190	0	1
2598	3	6
26	0	2
193	0	1
6092	0	1
2579	11	15
104	0	2
2194	85	0
4037	0	1
183	4314	3900
871	1	0
15	0	2
1435	0	1
497	0	3
515	3	5
11374	0	1
23	2	0
165	4	6
61	5630	5730
2174	0	1
48	0	1
4151	34	40
1623	1	0
351	1994	2501
679	2	0
4567	2164	1078
4015	2302	3360
1466	1	4
444	0	2
1328	0	1
190	1	0
11543	20	128
2303	0	1
54	20	264
4685	0	4
224	0	1
3274	0	1
1991	0	1
1064	0	1
785	0	1
1105	0	1
194	0	1
96	20	789
660	4690	3101
563	0	2
4566	0	1
4689	1	3
8431	0	1
2243	932	844
3004	5265	5197
15454	1071	575
1033	0	2
4311	0	1
24739	792	161
5053	1	0
497	1	0
10883	931	679
3655	1	0
4	1	0
5546	1	0
1812	656	70
477	1	0
504	27	26
155	0	1
1946	2	0
12489	4	0
11770	0	1
4303	1	0
475	2	0
8245	2	0
1535	871	299
3115	0	1
1909	0	1
380	1518	2246
5569	0	3
424	0	3
1167	0	2
413	1372	434
2961	0	1
126	8506	9000
3209	5708	7240
3786	529	271
4805	1	0
80	0	1
1027	0	1
234	0	2
130	0	2
1379	1727	3515
525	0	1
2401	0	1
1335	0	1
724	0	2
1223	0	1
667	0	1
87	1270	461
4610	0	1
620	0	1
2052	0	1
454	0	1
6797	0	1
2455	0	1
6428	0	1
952	20	181
35	2	0
1133	69	531
705	0	1
10749	0	1
1415	614	404
3964	6807	0
64	1	1
54	0	1
25	1	1
240	0	7008
25062	0	1
28	897	107
25	1	1
6869	1721	2283
15292	1	0
795	579	313
1070	586	441
11572	2	0
2718	2	0
383	2	0
5	1	0
1197	2	0
11896	0	1
5400	1	0
5279	2	0
1603	0	1
1742	1	0
7916	1719	1724
16465	581	401
3487	1	0
128	1	0
903	1	0
4691	0	1
2590	0	2
15790	1971	2247
2927	22	274
3570	0	1
1280	0	1
77	1	0
30107	2	0
5957	0	1
460	2	0
424	0	2
5654	0	1
508	1	0
22	0	1
69	1042	0
8700	0	1
433	0	1
490	0	1
1587	21	22
2507	1538	1347
260	0	1
2303	33	35
577	0	1
2712	1	3
2228	0	6957
321	1	1
172	2	72
56	1	1
38	1	1
223	1	1
65	6369	95
699	0	1
177	0	1
1921	1	0
33	2	0
2038	1	3
244	316	353
1362	1	0
819	0	2
2801	1250	410
13428	6	9
2094	0	1
6061	0	1
984	1	0
1587	3392	3633
1735	0	3
2023	1966	1328
908	1243	804
1423	0	1
1595	1	0
1631	0	1
3888	0	1
4020	2527	3006
540	10802	8454
1028	1	0
243	2	0
389	1	0
62	1	0
147	1	0
853	1	0
1263	1391	1
817	0	1
6735	1417	1444
1567	3092	3450
4512	973	236
6454	1	0
3901	1	0
585	1	0
175	1	0
49	0	1
6928	0	1
1377	0	1
2548	0	1
4079	0	1
6394	1	0
1837	0	1
493	0	1
151	0	1
140	0	1
1193	0	1
9059	1	0
772	8856	9107
474	1	0
451	1060	1574
110	3	0
3836	10829	11702
1749	2	0
11303	2	3
407	0	1
1088	4357	3904
1364	1	0
2427	1	0
1107	0	1
1610	0	2
1052	0	1
145	1	3
451	0	1
11441	3861	4356
3832	0	1
121	0	1
1541	0	1
239	0	2
2373	1476	1645
3127	2	0
10806	0	1
4364	1109	579
896	966	0
3714	0	1
254	1149	1582
8842	0	1
1277	1	0
2701	1	0
3771	1	0
171	1100	95
10853	0	2
309	0	1
143	457	889
731	2224	738
7958	1	0
2252	1	0
482	1	0
12949	0	1
1272	0	1
564	1	1
39	1598	803
71	0	1
4972	5217	7467
1882	1	2
13116	7321	9000
1377	1	0
5830	886	343
466	0	1
109	0	2
246	0	1
2079	0	2
6748	1	0
1976	1	0
1608	480	20
1047	1	0
540	0	1
2571	0	1
607	0	1
1367	0	1
986	1006	310
1229	1	0
2034	1	0
147	0	1
313	0	3
127	4	5
1320	0	1
190	1	0
175	0	1
900	497	607
14932	1	0
335	1	0
426	12	14
4681	1	0
1372	3	0
1724	1	0
4204	6131	5585
1762	1	0
368	317	1133
10732	1	0
945	1	0
689	1	0
5498	1	0
1010	2	0
676	1	0
4621	7487	6000
1046	23	106
6218	2	0
6682	5720	5457
689	1	0
364	1	0
10021	1450	2328
690	2963	2582
1563	853	1110
7187	2	0
4006	0	1
2602	20	0
881	20	136
532	2	0
2975	0	1
4287	500	0
11649	1	0
19763	975	216
2103	1	0
28201	31	77
2688	20	144
9240	0	1
815	0	2
1570	2	0
1603	0	1
449	779	1
3484	0	1
3210	2	0
318	22	19
1529	0	2
8808	1	0
1279	2324	1969
12975	2017	2366
1036	2407	3017
5736	0	1
11604	1	0
6621	39	38
3892	0	1
20076	288	612
1194	2559	915
573	20	0
12413	0	1
188	0	1
1224	1	3
494	0	2
1275	0	2
13266	0	1
2742	1287	861
16388	1155	128
1094	1	0
5650	2	0
8389	0	1
5705	2	0
941	0	1
4457	3094	3008
81	2	0
12094	2	0
5327	3027	3035
6873	244	10
1688	1	0
4660	968	0
5378	1	0
3366	1	0
9834	1	0
1235	1	0
193	1	0
5994	1	0
21	1	0
345	0	2
722	0	1
9374	1	0
1747	1	0
8437	1	0
1056	20	578
740	20	0
5558	662	180
6535	1600	1851
2633	4576	4314
3640	9	8
170	0	1
2092	1	0
1224	0	1
2031	1	0
1626	0	2
2939	0	1
916	0	1
279	0	1
18700	822	438
3107	0	1
4858	0	1
1603	1	0
6242	0	2
16644	20	158
787	1	0
2167	1335	1872
3823	0	1
12451	0	1
7568	770	519
3002	1	0
4407	1011	670
3764	1	0
650	0	1
3956	0	1
83	1	0
6601	0	1
12111	1	0
10956	1	0
647	1	0
1017	0	1
114	0	1
14111	0	1
1308	1	0
1265	0	1
10984	0	1
20602	1	0
4883	0	1
4739	1	0
19019	633	218
13296	1033	491
27003	857	0
672	0	1
57	0	1
4913	0	1
9623	2	0
14216	3868	3867
797	2051	1711
15596	20	182
2572	710	537
8827	0	1
5400	1	0
5830	0	1
3808	1	0
801	20	261
541	20	158
3485	3340	3340
16115	0	1
1727	0	1
1693	757	0
6738	0	1
2745	1551	1185
10049	0	1
1116	0	1
5456	1064	225
769	0	2
16944	0	2
1483	1	0
1014	0	1
2751	1	0
12914	0	1
2131	0	3
2353	976	1701
218	1	0
672	308	518
6701	1	0
765	3	0
506	1	0
7390	0	1
3319	1	0
4079	1	0
4863	1	0
9960	0	1
26325	1	0
5374	1	0
7845	29	28
8967	4	5
6269	1	0
9088	1	0
11452	1	0
15632	1	0
1456	568	64
6390	6	5
145	1	0
14616	0	1
547	0	1
1588	0	1
3875	0	1
13271	0	1
1713	0	1
6281	111	0
343	0	1
3793	1	0
43	1352	804
42	1	1
56	1	2
120	1	1
2664	1	0
31	0	1
1676	25	24
631	0	1
544	0	1
742	0	1
103	9474	9076
144	2	0
5073	1763	1080
2752	0	1
3631	1	0
7736	262	420
205	0	1
4768	0	1
1267	1834	1361
7379	0	1
789	0	1
11409	0	1
3453	0	1
207	1	0
1762	685	247
2986	1	0
3307	0	1
448	0	1
3829	781	60
24	0	154
1247	3	0
358	0	1
36	1	1
5314	0	1
12827	5519	6616
514	2436	1736
878	2	0
332	932	80
1909	2611	1557
3737	383	422
816	0	5264
165	4617	0
3574	17	16
978	1	1
37	1208	916
4275	0	1
13864	2	0
1573	1	0
8083	1215	1545
1085	0	1
11941	0	1
2255	1	0
1237	1	0
12207	5816	6034
2966	1	0
2281	1	0
2055	0	1
235	1	0
30	2	1
4371	25	26
2566	440	75
4927	1103	516
1526	1	0
18940	1	0
8827	1	0
4354	0	2
6524	0	1
10131	669	157
766	0	1
71	2	0
198	1	0
2294	1	0
782	2	0
3126	2	0
64	1	1
44	2	0
14576	6	0
135	19	19
186	269	6191
4112	2	0
102	1	0
1786	2	0
312	1	0
643	1	0
3136	1	0
6170	1238	288
13034	1	0
10495	1	0
2810	0	1
307	1	0
10	4	0
349	1	0
14389	1	0
10361	0	1
38960	1	0
10199	1	0
234	1	0
20301	41	39
17498	1	0
207	1	0
13908	1	0
443	2	0
67	0	1
1811	0	1
23008	18	17
6398	1	0
4132	0	1
4697	0	1
19500	1	0
27674	1	0
13735	1	0
1851	0	58
3082	0	1
2785	0	1
74	11	10
8553	0	1
7872	1	0
1513	585	188
2151	1	0
19069	2	0
6265	0	1
30537	0	1
6797	1	0
9031	1	0
422	2	0
22	5	5
1806	2	0
1300	4	0
17487	1	0
13564	0	2
9920	2	0
12168	746	276
557	1	0
7014	1	0
787	1	0
186	768	317
13763	0	1
13466	1	0
596	2892	2332
6227	1461	3559
413	1	0
6426	1	0
208	0	1
2607	766	270
2583	2	0
1420	0	1
1748	0	3
36	0	1
2939	0	2
6770	599	269
109	1	0
6530	640	125
3272	0	1
2843	0	1
384	0	1
281	30	31
97	1	0
375	1	0
1421	1	0
410	0	1
930	1276	0
40	0	1
2360	0	1
215	0	1
19711	0	2
5802	1	0
807	1	0
19463	1	0
2455	1251	1111
2529	39	190
2308	1	0
645	0	2
2161	0	1
18345	1	0
3078	1515	1302
5258	1	0
9787	1	0
7854	0	2
662	0	1
2237	1	0
381	1	0
2611	1	0
326	0	1
834	1	0
4859	1	0
28995	1	0
8489	1	0
10836	13	10
7581	2	10
176	1	1
48	1	1
52	5	5
678	1	0
56	1	0
6049	1	0
25	1	0
2514	0	1
6735	2	0
1685	1	0
9107	2	0
18424	4	4
14845	1	0
221	1	0
2820	24	24
113	0	1
81	77	98
85	29	28
298	33	33
70	111	111
66	5	5
63	159	159
93	92	89
1371	65	0
5260	1	0
1148	1	0
178	2	0
8755	1	0
24359	945	760
161	0	1
4063	1	0
168	2	0
10496	1	0
10465	2	0
14889	1	0
2968	0	1
3244	4888	5092
1527	0	1
11065	0	1
15111	2	0
100	1193	217
5220	0	1
2458	1080	1106
833	2	0
886	0	1
22671	29	30
16972	901	2557
884	544	731
4032	2	0
19323	1	0
4149	1	0
931	1	0
13421	9	8
8823	1	0
2571	4	0
4492	1	0
901	1	0
3148	965	91
24945	19	21
4453	1	0
1356	8405	8166
472	1	0
31	1	0
1325	1	0
868	0	1
2272	1	0
53	1	0
6	1	0
26	2	0
176	0	1
115	1	0
4627	54	52
634	1	0
134	0	1
336	1	0
170	1	0
478	1289	779
1102	0	2
18191	1	0
1241	0	2
18098	0	1
3181	1	0
3730	0	1
3165	1	0
5	1	0
6613	933	413
9538	1	0
4164	19	21
4697	0	1
102	0	1
13001	1	0
7825	6	0
5122	8	7
24120	460	393
1566	1	0
1439	294	73
10054	0	1
2106	20	273
1219	5161	6000
2027	485	274
361	0	1
765	1	0
1367	1	0
3124	0	1
7049	30	31
203	8	0
1583	2	0
807	0	1
6690	1	0
1815	2	0
529	0	1
4312	0	1
3305	0	1
188	20	395
729	0	1
970	0	1
752	2194	2177
567	0	1
3681	0	1
184	1	0
10099	19	22
1823	1	0
5400	0	2
1414	514	200
8183	0	1
83	0	2
6093	2	0
82	363	50
73	2	0
3312	14	16
112	1	0
29479	0	1
291	1	0
3704	1	0
359	0	2
6610	0	1
774	0	1
1897	0	1
20018	25	26
5650	2	0
8715	2	0
1965	1	0
27009	1	0
6633	1	0
798	1	0
3566	0	1
326	2	0
976	2	0
7838	619	56
93	1	0
632	0	2
159	0	1
148	1	3
245	0	1
3291	1	0
18393	1	0
8754	0	1
1969	0	1
221	0	1
1408	1	0
4773	745	153
11943	1	0
1622	0	1
8980	1	0
513	1	0
4153	1	0
406	2	0
136	2	0
52	1	1
55	459	5
90	0	1
14215	1	0
15015	1	0
8232	0	2
2097	1	0
2996	0	1
1478	1	0
2223	0	1
9096	1	0
3228	0	1
3910	1	0
191	10	10
68	0	1
825	1	3
932	16	18
6410	1	0
19	0	1
444	1	0
725	0	1
1716	227	6
615	0	1
11214	1	0
2179	1323	1714
926	1	0
486	756	687
3490	0	1
1095	0	2
1986	1	0
4170	1	0
1664	292	627
2317	1	0
269	0	1
207	20	306
1307	1	0
14673	195	84
1338	0	1
106	0	1
463	4751	4289
1935	21	1300
2480	0	1
5918	0	2
5568	0	2
14183	0	1
152	1	0
896	783	73
7045	4	0
2019	1	0
35	1	0
772	0	1
646	1	0
749	0	1
1497	812	1043
386	2	0
204	16	18
727	0	1
1644	0	1
116	0	1
989	12	14
143	3	0
1573	19	21
2351	1241	766
265	0	1
610	4	0
7548	909	546
2171	0	1
2653	0	2
2776	0	1
8581	1	0
7220	1	0
729	0	2
1358	0	304
9464	873	23
44	1	0
17	1	0
231	0	1
28	0	1
5009	1	0
2290	3	2
1011	224	743
878	7282	5579
738	706	603
3551	1	0
2033	1	0
25	0	1
334	0	1
9774	0	1
1082	2	0
8751	9	13
3766	5	7
1594	1	0
166	0	1
7879	0	1
1464	0	1
11796	0	1
1254	1	0
499	0	3
1036	1	0
1261	20	21
1178	1	0
1615	0	1
10127	0	1
70	1	0
6903	1	0
5375	520	0
699	1	0
4770	2	0
4108	0	1
3514	0	1
6633	0	1
2173	0	1
105	1	0
906	0	1
10938	4380	4865
1334	0	1
171	1	0
4665	0	1
133	5904	8972
526	1	0
3359	1	0
773	1	0
180	7958	10094
260	1	0
788	0	1
354	0	1
805	0	1
1464	0	1
402	3	0
478	983	11
2047	1	0
330	0	1
36	2	0
2167	1	0
4142	0	1
430	1	0
6	1	0
1088	0	1
129	699	0
184	1	0
422	0	1
71	1	0
3066	0	1
3425	1	0
788	31	33
128	202	1741
1349	85	576
2033	0	1
2634	1	0
5432	0	2
724	2	0
2181	1	0
11188	0	1
5673	1	0
169	1	0
8611	0	1
2521	33	35
13138	0	1
1331	0	2
2114	0	1
3556	1	0
457	0	1
897	0	1
1111	1	0
6	1	0
89	0	1
156	111	1198
4586	1	0
991	0	2
2315	1	2
12981	2	0
1566	1	0
58	1	0
1159	1	0
280	23	22
100	731	111
262	2	0
193	1	0
586	1	0
239	0	1
1081	1	0
516	1	0
116	1	0
2711	1	0
498	1	0
861	2	0
938	1	0
3457	1	0
1801	1	0
2497	88465	7059
424	13	13
1453	1	0
115	1	0
463	1	0
139	1	0
944	1	0
25457	1	0
3270	2	0
113	1	0
2754	1	0
1570	1	0
435	1	0
5710	20	250
1354	6498	4487
882	105	648
7550	1	0
13264	1	0
2271	1	0
5385	24	25
140	1	0
992	2	0
671	0	1
221	0	2
300	1	0
336	0	1
737	0	1
2514	0	1
7923	0	1
3488	0	1
1370	0	1
1775	0	1
498	15	16
4031	0	1
2891	950	339
10150	2	0
2558	589	0
14967	0	1
5467	0	64
7361	0	1
4148	1	0
37690	1	0
75	22	0
5	31	0
217	17	18
483	0	1
5741	20	32
805	2	0
709	1	0
256	0	1
97	0	1
52	0	1
1208	0	1
8537	1	0
14782	1	0
42389	2	0
46856	0	56
7792	1	0
2904	1	0
7129	0	1
10351	0	1
2960	2	0
12503	0	3
117	1	1
30	928	108
4152	1	0
16930	0	1
2780	1	0
717	0	1
5574	1	0
1675	1	0
66933	4	0
31362	1	0
4894	1	0
5373	4	0
3697	1	0
10886	1	0
3931	0	1
95	0	1
23788	1583	1552
592	0	1
36	1	0
1256	1	0
12574	779	387
8474	1	0
7886	3940	3011
1199	20	189
1413	1	0
1901	2	0
9119	1	0
25293	2	3
109	1	0
609	1	0
262	26	706
729	528	535
462	1	0
253	1	0
3401	5544	8612
3509	2	4
591	5281	4650
3920	1	0
1343	351	0
6904	0	1
11075	0	1
2731	667	54
9134	1	0
3660	0	1
1687	7681	10057
3719	1	0
20	1	0
179	13	12
92	0	1
59	594	98
77	1	0
18121	0	1
3330	1146	599
3107	2206	3885
1051	4235	3028
1024	1992	2682
3757	0	1
17840	1	0
164	2	0
1098	0	78
7392	32	33
3390	0	1
308	1077	1052
12684	1830	2116
866	6152	3550
1017	2198	2806
8147	31	30
16379	1	0
1785	1	0
1689	1	0
4448	2	0
15446	1	0
79	0	1
1592	0	2
17492	5745	6460
2064	1	0
746	1	0
674	1	0
1332	1	0
111	1	0
253	6840	6551
889	20	419
59147	2	0
29988	2	0
22088	2	0
8520	0	1
1172	2	0
759	1	0
5270	0	1
1164	2	0
1997	0	1
999	0	1
2426	1	0
2662	0	1
303	1	0
15899	1	0
1805	655	243
3948	1	0
16381	0	2
745	1	0
438	0	2
6325	1	0
6590	0	2
3479	4	0
2689	1	0
15370	0	1
3846	1030	224
2303	1	0
1662	4	0
4924	0	1
71	495	647
899	2387	2360
2912	0	1
817	1	0
16707	0	1
9218	0	1
16619	1	0
4206	838	1460
1393	55	279
1006	2	0
4409	5554	6185
236	2	0
28460	0	1
1557	0	1
11038	1	0
17335	1	3
49	0	1
903	12	11
912	1	0
4482	432	0
1966	1	0
5453	7301	7831
2507	0	1
22705	1	0
19852	501	298
4642	0	1
460	4	0
3097	20	257
1959	4990	6000
17707	889	293
6693	1	0
483	0	1
59089	2	0
79	2	0
5342	643	0
508	0	1
7044	0	1
2139	1	0
12466	0	1
2282	1	0
1415	1	0
2191	1	0
5167	0	1
783	0	1
7320	1	0
2087	0	1
33127	0	1
48038	0	1
4738	6943	7807
714	1	0
800	2335	2679
278	1	0
970	2465	2052
2073	0	1
966	1	0
3332	1	0
8054	0	1
555	10055	11718
1560	1	0
27	0	1
726	1	1
60	441	410
215	19	19
270	84	84
325	9713	9223
3867	760	913
1946	661	253
3385	1	0
300	328	0
409	7	6
790	1	0
121	14	1928
71	35	35
55	3049	3381333
1995	1	0
672	7777	6000
1679	6045	6957
5751	1	0
1571	1	0
5205	2	0
1450	228	100
11904	3	0
3785	1	0
202	157	396
123	4	4
18	0	1
2069	0	1
199	0	1
584	2084	0
2482	4786	6011
1230	1	0
39	1	1
460	1	0
1849	0	1
9708	1	0
1382	1	0
1562	1	0
4724	1	0
7841	1	0
844	862	0
13916	2	0
11187	1	0
246	0	188
2084	1	0
3827	1	0
170	1	1
48	1	0
1299	0	148
2499	1	0
3182	1	0
5807	1	0
1264	8884	9188
5170	4	4
4546	0	1
1823	610	148
2407	1	0
121	1	0
5623	1	0
1783	1	0
2429	1	0
235	1	0
2715	0	1
26	46	0
2982	1	0
11449	1	1
61	1	1
136	1	1
26	1352	0
9220	1	0
4721	1	0
9432	1	0
11154	0	1
9165	1	0
113	1	0
7170	1	0
824	1	0
16510	1	0
2419	0	1
16502	1	0
13464	0	1
213	1	0
2144	1	0
2168	1	0
3930	1	0
7500	2	0
7618	1	0
144	1	0
6675	0	1
3991	43	42
10355	1	0
8971	0	1
8585	1	0
20608	1	0
928	0	1
7551	6	5
1614	113	131
4764	1	0
83	1	0
2547	1	0
128	1	0
235	1	0
28972	1	0
1964	1	0
7610	1	0
165	1	0
3328	1	0
3787	1	0
248	1	0
599	1	0
12934	10	12
6035	20	236
2340	2	0
1374	1	0
161	1	0
224	1	0
5739	1	0
225	1	0
6173	1	0
310	1	0
3014	0	1
963	1809	2851
3862	1	0
367	1	0
7213	1	0
1290	1	0
79	1	0
2674	13	13
2818	1	0
813	2	0
13204	1	0
2439	36	0
1824	1	0
2086	1	0
662	1	0
20966	1	0
33	1	1
2884	3001	3000
1150	1	0
1513	1	0
2308	1	0
98	1	0
4315	1	0
91	1	0
1644	1	0
4662	1	0
96	1	0
7187	1	0
6310	1	0
164	1	0
2978	1	0
1397	1	0
30	1	0
2671	1	0
2454	1	0
1031	1	0
1671	3648	3981
7943	1	0
667	1	0
1517	20	0
15382	1	0
61	1	0
131	1	0
2207	1440	2349
23570	1	0
301	1	0
2081	41	40
5469	1	0
357	1	0
2685	1	0
6199	1	0
129	1	0
18101	20	151
2257	1	0
2932	1	0
21040	1	0
7078	1	0
4520	1	0
1484	1	0
13782	0	1
156	1	0
4925	3	3
347	4	4
50	113	113
44	3	3
1501	1	0
1176	1	0
1493	8057	6249
2629	6620	6122
4485	1	0
311	0	104
8825	0	1
703	0	1
1547	1	0
44	2	0
19346	0	1
18585	48	47
2445	1	0
3908	1	0
2123	1	0
426	1	0
1210	437	0
3939	1	0
2434	1	0
1460	1	0
1882	0	1
3122	0	1
13783	1	0
288	1	0
24114	1	0
16860	5	4
14698	0	1
180	2	0
2664	1	0
1706	1	1
38	1	1
1246	1	0
392	1	0
2802	1	0
4389	1	0
21021	0	1
6720	1	0
675	1	0
3273	2	0
977	1	0
136	0	2
93	1	0
215	1	0
122	4676	6453
53	1	0
16	1	0
73	0	1
53	1	0
8	1	0
62	1	0
1544	1	0
2107	1	0
13978	0	1
2983	1	0
238	0	1
7845	1	0
5480	1	0
1166	1	0
1150	1	0
191	1	0
757	0	1
667	0	3
136	4650	5450
609	0	1
1092	1	0
284	1	0
1475	1	0
828	1	0
2336	1	0
155	1	0
5100	1	0
2555	1	0
2319	1	0
4467	1	0
6908	1	0
98	12	14
2005	0	1
1289	1	0
1141	1	0
25948	1	0
263	0	68
21	0	2
307	0	1
926	1	0
778	1	0
1324	1	1
68	1	1
686	1	0
2493	1	0
414	1	0
2329	1	0
4688	1	0
5291	1	0
676	0	1
90	0	1
555	1	0
564	1	0
6799	1	0
1079	1	0
6523	1	0
2494	1	0
14642	0	1
24884	4	4
7791	2	0
2489	1	0
98	1	0
7434	0	1
279	17	21
12179	1	0
784	1	0
8	1	1
85	1	0
1135	1	0
3879	1	0
25715	0	1
17408	1	0
148	0	1
28139	0	1
4293	0	1
2337	0	1
19655	1	0
11151	1	0
2107	1	0
1302	1	1
176	2412	0
1535	1	0
1017	1	0
460	1	1
118	1	1
58	5	5
147	1	1
46	1	1
201	0	1
1154	1	0
2768	9	9
108	1	0
3321	1	0
8267	1	0
8342	58	0
771	1	813
783	1	0
2711	0	1
643	0	1
8143	1	0
11067	1	0
8568	1	0
22975	1	0
12428	1	0
3824	1	0
4047	2	0
3447	0	1
1926	1	0
13197	0	1
7818	1	0
2259	1	0
20015	1	0
215	1	0
5249	1	0
12639	0	1
6348	3	0
246	1	0
7806	1	0
109	1	0
1746	6	6
7408	6	0
9498	1	0
11725	1	0
564	1	0
105	1	0
2989	2	0
2941	1	1
14	0	1
31	1	0
4368	1	0
149	1	1
45	1	1
2977	0	1
41	1	0
1572	1	0
170	1	0
1754	1	0
2407	1	0
1115	2	0
7020	1	0
8040	0	1
8129	2	0
276	0	1
867	0	3
23	0	1
3261	0	1
7073	1	0
565	1	0
5029	1	0
7080	909	0
735	0	1
1365	1	0
1989	1	0
4284	24	23
3000	8846	0
15956	1	0
282	1	0
1824	22	267
6012	1457	1163
10	1	0
38	1	0
4448	7148	9000
435	2	0
322	2	0
535	1	0
199	1523	855
1556	5351	6202
189	1	0
198	0	2
17	1	0
62	1	0
123	22	22
94	1	0
223	13	11
94	1	0
210	3	0
20	2	0
8	3	0
49	3	0
114	1	0
5	3	0
54	14	11
157	0	1
1199	1	0
54	0	911
21	3	0
255	1	0
3	3	0
50	3	0
98	1	0
44	4	4
57	1	0
219	1	0
2033	1	0
79	1	0
1310	1	0
1051	1	0
1561	1	0
683	660	321
145	1	0
2409	2	0
489	1	0
1288	10488	11276
3839	330	153
4697	1	0
2061	1	0
2207	674	0
4849	1	0
4957	1	0
23229	1	0
30097	1	0
415	1	0
8879	1	0
160	1	0
9807	0	1
14229	2	0
509	0	1011
14426	2	0
18832	1	0
506	1	0
11797	1	0
194	1	0
5619	0	1
7056	6507	7785
36140	1	0
918	23	20
36	91	242
206	1	0
859	1	0
2634	422	552
304	0	1
9473	0	1
9098	1	0
1504	1	0
2368	5753	6807
1742	1443	1266
3296	2	0
8158	0	1
6503	0	1
29138	1	0
468	1	0
4737	1	0
5004	1	0
13879	39	39
9041	1	0
30232	1	0
52	1	0
7	1	0
861	1	0
339	0	2
223	2	0
176	0	1
596	2	0
568	0	1
4173	0	1
10457	1	0
20291	1	3
665	1032	963
14309	19	18
2130	1	0
2034	0	1
8678	0	1
113	0	1
5024	14	13
2090	0	1
896	8007	9609
1838	0	1
998	0	1
743	1	0
3138	4	0
86	100	273
630	0	1
1794	6	6
503	0	1
403	0	1
333	1	0
1749	1	0
54	1	0
189	2	0
506	1	0
265	8116	9878
749	2	0
446	1	0
3473	1	0
927	1	0
4536	2	0
149	0	1
102	0	2
3871	1	0
16295	0	1
28	0	1
14194	365	0
3884	1	0
3402	1	0
7128	0	2
14402	0	2
91	0	2
5148	0	1
19532	1	0
4079	1	0
12629	1	0
2443	1	0
9214	1	0
265	0	1
7923	0	1
6791	0	1
916	0	1
4749	0	3
8002	2	4
8187	0	1
2386	1	0
3652	0	1
449	1	0
1247	1798	0
3024	1	0
2740	1	0
680	1	0
5242	27	26
304	0	1
5339	1	0
4000	0	1
55	1	1
120	1	1
53	1	1
4369	1	0
5069	0	2
281	0	1
3471	0	1
4939	0	1
12213	1	0
371	1	0
3770	2	0
1902	0	1
1209	2	0
1088	1	0
418	20	809
1548	1	0
3221	1	0
14748	2	0
7586	0	1
3105	1	0
2274	1	0
248	1	0
1888	27	630
19093	2	0
1611	1	0
1180	1	0
362	0	30
96	0	333
1682	1	0
467	0	1
5	0	1
9	0	1
25	0	1
811	1	0
889	0	76
56	1	0
3949	1	0
3004	1	0
13091	1	0
782	0	1
3902	0	1
1128	1	0
4232	0	1
970	1	0
62	0	1
504	1	0
186	2444	3634
5228	1	0
509	21	20
7839	1	0
309	1	0
1878	0	1
1586	0	1
2853	755	267
10373	1	0
2497	0	1
15472	0	2
1783	0	2
3946	1	0
2683	1	0
7124	1	0
4440	1	0
302	1	0
8398	1	0
757	1	0
5486	766	270
278	1	0
21096	4	0
10543	1	0
398	1	0
3743	1	0
5852	1	0
29	1	2
1744	1	0
1119	2	0
1758	2714	3221
1037	1	0
382	782	265
1768	7329	17375
2718	2	0
775	370	0
15570	2	0
34367	0	1
60	1	0
119	1	0
75	4	6
2142	0	1
742	1	0
720	0	1
291	0	1
234	1	0
297	517	2765
1890	1	0
2305	1	0
487	1	0
1615	2	0
625	2	0
5673	1	0
1450	4	0
819	2	0
1142	4	0
930	1	0
884	0	1
4808	1	0
6654	2	0
11023	1	0
8731	0	1
2493	20	92
829	1	0
1208	1	0
2990	104	19
176	1	1
61	1	1
39	1	1
940	2	0
1145	3	4
11242	1	0
5738	1	0
415	1	0
2419	1	0
785	1	0
1962	1	0
640	6	0
343	1	0
19	1	1
202	0	1
56	0	1
215	1	0
69	0	1
32	0	2
242	1	1
71	0	1
7	1	0
33	0	1
7	0	1
29	1	1
1011	0	1
3416	1	0
1170	1	0
77	1	1
106	0	1
26	1	1
851	4	0
421	8	10
367	0	1
809	2	0
185	1	0
2757	3	0
1176	0	1
24193	0	1
5615	710	0
532	1	3
7245	1	0
162	0	1
423	0	1
789	0	1
18579	0	2
22135	0	1
1900	1	0
5290	1	0
109	1	0
21	1	0
354	2	0
11751	863	0
917	1	0
1114	0	3
1176	0	1
1020	1	0
1134	0	1
1826	1	0
1392	1	0
1100	1	0
1400	1	0
29437	0	1
8785	1	0
3690	1	0
17451	1	0
1133	2	0
213	1	0
371	1	0
5067	0	1
461	0	2
923	2304	1184
2139	1	0
5223	5284	6000
708	2143	2706
5586	114	6486
219	3	0
150	0	2145
144	0	4322
54	6	0
56	1	760
24	3579	482
583	0	1
3299	2	6
6588	1	0
351	630	0
87	1	0
3442	0	1
10341	1	0
4170	1	0
2762	20	226
3871	3963	3430
651	1	0
2034	92	0
11210	4797	5278
5234	21	25
66	880	0
998	0	1
48	1	1
205	1	0
138	1	0
17497	0	1
1312	8087	9969
1842	1548	934
1499	958	2462
2732	3	4
16663	3634	7929
7720	1	0
2605	2	0
12686	1	0
4760	0	1
23	0	1
2082	17	17
112	117	7260
2720	1	0
325	1	0
930	2382	222
4766	38	37
1034	0	1
524	1	0
304	20	18
194	2	0
5252	0	1
21	0	1
1650	31	33
6718	1	0
3351	1622	558
3589	1	0
582	0	1
12129	40	39
3726	1	0
1455	1	0
1711	0	1
5065	43	42
4123	1	0
28427	1	0
2655	20	135
114	1	0
1030	1196	809
68	2	0
2711	1	0
251	1	0
298	1	0
835	1	0
415	1	0
610	1	0
283	1	0
27	1	0
1628	1008	1162
1066	305	628
7112	2	0
2974	1	0
811	0	1
5900	1	0
55927	27	26
3044	1	0
2542	1	0
615	1	0
1494	1	0
19441	2	0
23471	1	0
123	2	0
13529	7844	7080
921	441	250
5733	0	1
9845	1	0
39783	1	0
2397	1	0
4329	1	0
10406	2	0
6451	1	0
1969	1	0
13272	1	0
1047	1	0
11299	1	0
22558	2	0
840	2	0
12244	1	0
20665	1	0
1846	2	0
1542	1	0
512	1	0
1173	1	0
5346	1	0
8689	1	0
5461	1	0
19170	1	0
2608	1	0
1451	1	0
45596	4	0
5035	822	549
1647	4896	6000
4317	0	1
9326	1	0
29007	2	0
28003	2	0
2399	1	0
4235	1	0
712	6029	6000
9328	629	0
3318	1	0
5784	1	0
2725	1	0
1828	1	0
10368	1	0
14768	1	0
27493	1	0
5618	20	421
610	3816	1931
824	1	0
205	15	14
928	1	0
27	2	0
12	1	1
139	1	1
35	1	1
5079	1	0
512	1	0
2621	0	1
153	0	1
7087	1	0
2657	0	1
9640	1	0
379	1	0
17	1	0
2398	2	0
602	1	0
374	5	5
1188	1	0
192	1	0
38	1	0
29	1	0
4	0	1
21	631	621
508	1	1
38	1	1
421	1	1
97	1	0
15	1	1
68	2	3
55	1	1
35	1	0
19	1	1
263	1	0
156	1	1
77	1	1
282	5	5
317	1	0
35	1	1
301	1	1
41	1	0
231	24	23
164	19	19
153	11	11
205	1	0
42	1	1
791	2	0
63	1	0
2559	1	0
549	1	0
1758	10	0
746	1	0
748	1	0
8788	1	0
8350	30	123
5461	9	8
405	4	4
2154	0	1
1305	1	0
602	0	1
8753	897	0
4236	27	26
4304	3986	7968
305	1	0
23	1	0
647	1	0
47	1	0
175	1	0
1730	1	0
399	1	0
1239	1	0
678	6465	7030
6148	8	8
2722	916	363
4917	1043	671
1381	1	0
5346	1	0
791	0	1
6777	5433	5511
3110	20	78
51	0	2
6031	0	1
5287	0	1
3117	1	0
18875	0	1
2659	1253	438
7144	0	2
2509	1	0
1159	0	1
2094	926	52
103	1	1
91	0	1
103	0	2
2787	0	1
15475	1	0
13607	10	10
38237	2	0
9351	907	412
2482	3	0
6244	1	0
5771	919	438
4594	2	0
632	16	18
1115	0	1
44474	0	2
150	1	0
18	561	0
1618	1	0
5034	1	0
10467	179	650
82	0	1
1840	4142	4369
2726	1	0
7493	1	0
211	454	181
46	4	2
7120	1	0
5518	0	1
24416	1	0
5887	1	0
21931	1	0
10086	1	0
10478	0	1
5226	1	0
3158	1	0
5977	1	0
157	1	0
2579	1	0
2553	1	0
11300	1	0
4383	6	0
3812	0	1
8323	1	0
434	7	6
426	0	1
178	1	0
447	1	0
1264	4	0
11594	0	1
9168	1	0
4420	1	0
4062	2	0
1015	1	0
10953	4	0
22969	1	0
12848	748	0
39165	2	0
4425	1	0
2011	0	1
2137	1	0
12875	2	0
3487	0	1
14091	989	1162
14334	1	0
489	3	0
3170	1	4
14572	1	0
2123	1	0
6169	1281	283
1569	1	0
2580	6	8
11378	2	0
683	1	0
55	0	1
3707	2	0
9746	1	0
6835	1	0
2543	1	0
1533	0	1
1898	1	0
1565	869	0
3607	0	1
3397	1	0
1441	0	1
1091	1	0
1488	22	21
1339	1	0
3163	2	0
1818	1	0
671	1	0
14	1	0
459	1	0
4457	1	0
312	0	1
1767	2	0
7609	1	0
1192	1	0
1198	28	27
1025	0	1
493	0	1
1010	1	0
4520	1	0
4917	7	6
496	1	0
97	1	0
209	0	1
203	1	0
1092	884	416
63	1	0
219	1	0
312	0	1
123	0	1
415	1	0
550	1	0
1405	0	1
396	41	40
293	1	0
5409	1	0
1024	0	1
105	0	2
704	1	0
53	0	1
238	13	14
1464	120	0
1426	0	1
751	0	1
349	0	1
105	9081	9018
5787	1	0
421	2	0
73	1	0
10016	0	1
154	1	0
20699	0	1
779	2	0
707	1	0
1887	1	0
10280	1	0
12195	9	8
9534	0	1
4184	0	1
7800	1	0
6247	1	0
270	1	0
3360	0	1
1219	1	0
7204	0	1
23407	1	0
5523	16	16
9352	1	0
1728	0	1
1523	0	1
8583	77	77
5214	1	0
3745	1973	1786
6082	1	0
4776	2585	1903
453	6700	6000
16170	0	1
8852	626	628
1349	5025	4108
25186	797	94
20904	0	1
8099	1	0
1223	0	1
657	1	0
1677	1	0
33018	928	524
3190	6421	7880
937	1	0
1282	819	524
790	1	0
1103	0	1
140	1	0
2000	1	0
1878	1	0
1624	1	0
159	45	44
3953	1	0
1641	0	1
17332	1	0
5724	1	0
1197	1	0
3375	1	0
9220	546	0
507	1	0
5839	1403	1284
40432	1	0
7053	0	1
685	0	1
1943	1	0
1492	1	0
827	1	0
4113	0	1
296	1	0
176	0	1
50	0	1
2963	0	1
307	1	0
501	40	39
6626	1	0
6739	1	0
11868	2	0
18672	191	210
728	720	465
22408	1	0
9260	1	0
4700	0	1
10961	0	1
349	13	12
13516	1322	723
855	1	0
1523	1	0
4628	1	0
7023	792	0
3871	1	0
2258	2	0
1044	1	0
1328	1	0
5387	2	0
6778	1	0
215	1	0
8155	2	0
10	1	0
13099	1062	415
4861	1	0
737	1	0
7947	20	468
1291	20	467
330	0	1
1599	14	14
334	2	0
590	0	1
761	1	0
1054	0	1
329	0	1
201	1	0
307	1	0
163	2	0
352	1	0
482	0	1
160	1	0
49	1	0
220	1	0
651	0	1
1137	1	0
561	1	0
750	1	0
3664	528	0
429	1	0
3798	1	0
4073	1	0
11358	30	29
5230	651	0
5484	1	0
2260	1	0
8228	1	0
918	1	0
2968	1	0
2412	1	0
3330	1	0
2626	1	0
17726	0	1
719	1	0
844	0	1
608	1	0
3493	554	85
16054	1	0
5864	1	0
353	1	0
512	1	0
299	1	0
1218	1	0
59	2	0
188	871	280
525	1	0
9438	1	0
735	2	0
6858	0	1
1905	1	0
23	0	1
2906	1	0
3260	1	0
3900	1	0
3204	0	1
11094	1	0
389	11	13
1482	0	1
326	0	1
148	1	0
445	0	1
222	1	0
189	1	0
1179	0	1
167	0	1
1055	1	0
275	1	4
303	1	0
886	1	0
137	1	0
447	0	1
309	1	0
330	1	0
342	1	0
724	12	11
724	0	1
118	0	1
45	1	0
7	1	0
204	1	0
67	1	0
257	1	0
346	0	1
615	1	0
34	2	0
45	1	0
1273	1	0
288	2	0
9	5	8
179	0	1
1054	0	1
287	1	0
312	1	0
1604	1	0
60	0	1
1672	1	0
640	0	1
644	1	0
161	0	1
2448	1	0
147	0	1
90	1	0
171	0	1
686	0	1
1198	0	2
137	0	1
183	666	436
5590	1	0
1271	1	0
83	1	0
2701	1	0
3095	2	0
7503	1	0
432	5	4
22	1	0
1708	1	0
3885	169	434
1939	7273	6170
925	1	0
59	0	1
210	1	0
6	1	0
81	1	0
30	1	0
238	5983	7450
165	1	0
519	1	0
568	0	1
63	3	0
643	1	0
153	0	2
1945	2	0
2504	1	0
203	1	0
1114	0	1
7861	0	1
11522	0	1
5160	0	1
3190	471	756
1629	3431	3998
10623	1	0
2101	1	0
3403	1	0
4535	1	0
27	1	0
1257	0	2
307	1	0
593	0	1
3311	0	1
3333	1	0
1933	1	0
21	1	1
3497	4	0
675	1	0
258	1	0
239	1	0
1262	0	1
1686	1	0
980	1	0
713	1	0
3508	1	0
179	1120	196
53	0	1
6429	1	0
1355	0	1
175	0	1
907	0	1
3250	1	0
354	1	0
2926	1	0
162	1	0
1124	1	0
224	0	1
251	1	0
1394	0	1
661	0	1
125	1	0
1153	1	0
2448	1	0
98	1	0
693	1	0
1314	0	1
174	1	0
80	1	0
111	1	0
500	0	1
25	1	0
988	1	0
280	0	1
186	1	0
431	1	0
6283	1	0
310	1	0
4	1	0
2942	0	1
14273	1	0
4812	1	0
65	1	0
5012	1	0
4241	0	1
596	1	0
1457	1	0
2453	1	0
766	1	0
5032	1	0
1673	1	0
1948	1	0
10365	0	1
11285	2	0
77	0	1
1139	0	2
106	1	0
3063	0	1
1986	0	1
172	1	0
690	1	0
1153	1	0
284	1	0
1198	1	0
2484	1	0
1208	1	0
3023	1	0
4209	1815	2130
1152	1119	1533
8438	1	0
1003	1	0
7349	1433	1023
14636	0	1
7651	0	1
2715	1	0
1672	0	1
14615	1	0
136	0	1
3730	0	2
523	1	0
3626	1	0
937	0	1
4451	1	0
1469	1	0
154	0	1
5882	1	0
2951	1	0
345	29	30
197	1	0
149	0	1
3557	1	0
13418	1	0
4894	1	0
19328	1	0
1619	1	0
809	1	0
8343	1	0
5596	1	0
15441	1	0
691	1	0
266	0	1
1875	1	0
856	1	0
581	0	2
476	0	1
2313	1	0
2261	1	0
2437	7	7
569	0	1
1919	0	1
1935	1	0
1466	0	1
3905	1	0
867	1	0
217	1	0
251	0	1
1231	4	4
140	0	1
2568	1	0
122	1	0
562	1	0
1099	22	21
9000	35	36
4210	0	1
253	0	1
532	0	1
208	0	1
161	1	0
23814	998	1279
5359	1	0
5438	0	1
3822	0	1
4473	1	0
7376	34	33
3000	4	5
16158	1	0
11481	1	0
280	1	0
1997	252	494
391	9	14
464	1	0
413	20	437
112	1	1
29	0	1
997	1	0
2726	3	2
173	0	1
1592	1	0
2234	1	0
1158	0	1
1439	0	1
1205	0	1
4522	1	0
1074	2	0
428	1	0
657	1	0
1377	0	1
1079	1	0
182	1	0
3383	0	1
2909	0	1
2375	0	1
1000	0	2
201	21	20
255	0	1
558	1	0
883	1	0
2661	1	0
1268	1	0
29	1	0
141	1	0
834	1	0
1222	0	1
1198	1	0
403	0	1
269	0	1303
1042	0	1
122	0	1
2787	26	27
536	1	0
5222	1	0
2055	0	1
3020	1	0
4139	4980	7321
4264	1	0
1168	0	2
2347	0	1
679	0	1
24545	1	0
9213	0	1
785	1	0
13488	1	0
182	1	0
5722	0	1
959	1	0
169	0	1
1810	1	0
16463	1	0
2234	0	1
3169	1	0
3696	1	0
391	1	0
3053	1	0
3084	1	0
1129	1	0
2954	1	0
2434	1	0
325	1	0
4	1	0
8981	1	0
9859	1	0
12899	0	1
1260	1	0
3305	1	0
373	1	0
33	0	2
1417	1	0
339	0	1
502	1	0
307	1	0
75	3720	4209
180	1	0
661	1581	1559
9689	1	0
23690	1	0
1789	1	0
1338	1	0
2822	1	0
3345	2	0
21370	0	1
472	1	0
9236	1	0
4157	1	0
9101	0	3
2377	0	1
11025	2138	676
774	7675	6316
3892	0	1
2710	1	0
15150	2	0
13573	0	1
22489	1	0
29761	1	0
682	5	3
19183	1	0
357	1	0
214	0	1
1077	1	0
2213	1	0
405	1	0
2011	1	0
1733	0	1
3578	1	0
359	1	0
4957	4	0
2999	1166	153
12413	0	1
3106	0	1
428	1	0
1491	0	2
1484	1	0
5716	1	0
607	1	0
36	1	0
400	0	2
327	0	2
1032	1	0
7470	9	7
1058	1	0
6780	1	0
907	1	0
77	1	0
214	1	0
685	16	15
165	1	1
44	1	1
284	11413	10824
554	0	2
2181	1	0
18943	0	2
494	1399	951
932	1	0
467	0	1
3285	0	1
1298	0	1
514	20	27
46	0	2
65	0	1
27	1	0
167	0	1
387	0	1
547	1	0
816	1	0
489	0	1
1973	6	5
1982	0	1
4776	2	0
7333	1	0
51	0	2
542	9661	9787
68	3	0
205	1	1
44	3	3
1096	0	3
1621	273	0
35	2	0
5758	1	0
3	1	0
36	542	0
9165	1	0
19035	1	0
2200	1	0
10782	1	0
163	1	0
1592	1	0
1113	0	1
2392	1	0
664	1	0
94	1	0
7814	1	0
908	2	0
3254	1	0
6033	1	0
24860	1	0
5965	1	0
5500	1	0
1062	1	0
1570	1	0
3266	1	0
33565	1085	954
33077	1	0
1693	1	0
3429	2	0
1033	1	0
2331	0	1
2613	1	0
3144	1	0
5313	1	0
4239	2	0
1590	1	0
8604	1	0
4621	0	1
18133	1	0
585	1	0
797	1	0
2267	1	0
144	1	0
449	1	0
508	1	0
299	1	0
160	1	0
313	1	0
306	0	1
81	2	0
9	1	0
121	1	0
97	0	1
7	0	1
7	1	0
74	1	0
11	0	1
205	1	1
24	1	1
135	2	0
14	1	0
151	1	0
33	1	0
561	0	1
509	11	10
9278	2	0
8151	3243	2610
550	0	1
1161	2018	1848
493	1	0
99	1	0
357	1	0
1776	1	0
1048	1	0
79	1	0
288	1	0
519	1	0
567	1	0
19924	0	1
14591	1	0
711	1	0
2991	1	0
5183	1	0
4900	0	1
25297	1	0
3739	1	0
30625	5	6
1754	1	0
2558	762	42
4530	1	0
4666	1	0
8372	1234	1066
1384	1	0
2524	1	0
2678	1	0
7702	1	0
6074	1	0
874	1	0
2020	1	0
688	0	1
26	0	1
740	1	0
6631	1	0
26803	1	0
1979	0	1
11016	1	0
57	10	9
3948	0	1
3908	845	52
2583	0	2
2658	0	1
1753	1	0
9923	1	0
2698	1	0
2716	1	0
2431	2	0
1251	0	1
9153	1	0
2965	1	0
19554	1	0
5824	1	0
1893	1	0
3512	0	1
4152	745	47
30411	1	0
6614	1	0
6742	2	0
8976	1	0
1870	0	1
191	1	0
11636	1085	246
7891	1	0
1115	0	1
1596	0	1
986	1	0
16515	1	0
14231	2	0
149	0	1
27	1	1
249	863	112
2509	1	0
13571	0	1
2206	0	1
74	2	0
79	1	0
378	0	2
355	1	0
1107	1	0
641	1	0
800	1	0
914	1	0
588	1	0
361	0	1
1176	1	0
839	1	0
280	1	0
444	0	1
724	1	0
1600	1	0
4007	1	0
914	574	103
1446	1	0
2076	1	0
4944	0	1
3120	1	0
6559	4940	5791
1077	943	1614
5501	1	0
1545	1	0
2431	1	0
8463	2	0
3439	1	0
4004	0	1
325	0	1
5061	0	1
526	1	0
8689	1	0
7570	688	485
738	29	358
968	1	0
4055	2526	3213
1413	1	0
35	1	0
101	1	0
1717	0	1
466	2	0
343	2147	2862
3457	4	0
6364	0	1
586	0	1
4292	0	1
16246	1	0
2733	1	0
4029	1	0
1017	1	0
29077	1	0
1463	1	0
1958	0	1
23736	2	0
7153	0	52
3860	1	0
287	0	1
1169	2	0
15	1	0
38	1	0
17	1	0
114	1	0
24	1	1
89	12	13
611	8	11
388	2	0
412	1	0
101	0	1
168	1	0
50	0	1
132	1	0
27	4	2
559	1	0
489	50	48
105	1	0
81	2	0
90	0	1
133	1	0
549	1	0
170	1	0
275	0	1
414	1	0
847	0	3
331	1	0
177	1	2
258	1	0
65	2	0
44	0	1
23	0	1
5	0	1
33	1	0
2798	1	0
106	3	4
666	1	0
228	0	1
1789	1	0
8218	0	1
1005	1	0
49	0	1
530	4	0
1762	1	0
46	1	0
1468	1	0
374	1	0
2691	1	0
428	1	0
750	1	0
2202	2	3
6977	0	2
100	0	3
6520	1	0
21812	1	1
53	1	1
196	1	1
17	1	1
7717	1	0
377	1	0
1114	20	297
1081	3279	3000
1000	617	868
631	1	0
1274	1	0
348	0	1
2504	2	0
13561	1	0
14765	749	0
4609	0	2
689	0	1
3568	12	12
8756	1	0
3129	0	1
25455	0	1
5825	35	34
717	0	1
600	673	0
3663	2	0
6034	1257	355
1911	1	0
516	1	0
4223	1	0
781	1	0
1457	1	0
2072	3541	3438
1282	0	1
283	1	0
299	1	0
722	1	0
471	1	0
88	1	0
636	392	1022
1664	1	0
867	1	0
314	0	1
28	0	1
56	1	0
143	20	0
166	1	0
290	1	0
594	1	0
8381	0	1
10888	9	10
179	1	0
10702	1	0
13689	0	1
2492	1	0
3323	2	0
1756	1	0
96	2	0
453	1	0
1905	1	0
624	1	0
54	12249	12365
665	1	0
966	1	0
69	1	0
702	1	0
918	3905	3713
95	0	1
1283	1	0
282	1	0
2207	1	0
131	1	0
1464	1	0
1898	1	0
1276	1	0
1009	1	0
1757	596	249
1713	1	0
789	1	0
21	1	0
255	0	1
513	2	0
169	1	0
128	1	0
367	1	0
208	4123	4502
70	1	0
3390	1	0
2888	935	99
5721	1	0
279	0	2
3459	1	0
136	1	0
7206	1	0
490	1	0
2220	1	0
221	3	3
30	1	0
3197	0	1
2289	1119	1915
1436	0	1
445	182	0
299	0	1
202	39	38
18184	1	0
2262	1	0
516	50	49
1905	1	0
1272	1	0
1416	1	0
569	1	0
739	1	0
1079	1	0
1683	1	0
288	40	39
2961	40	42
470	1	0
8250	1	0
11704	0	2
1853	0	246
9208	1	0
2490	1	0
5510	2	0
1306	1	0
1602	1	0
3573	1	0
7555	1	0
11740	1	0
2975	1	0
9290	1	0
7435	1	0
6290	1	0
1801	1	0
673	5	5
1552	1	0
21	0	1
644	1	0
116	1	0
966	1	0
294	2	0
898	1	0
26	1	0
103	2	0
210	1	1
39	1	0
1741	1	0
195	1	0
858	1	0
3430	1	0
254	0	1
1504	0	1
2808	1	0
2858	539	770
1916	710	0
799	1	0
6974	13486	12999
186	1	0
233	1	0
5356	0	1
6509	6	6
5872	2	0
544	0	3
72	1	0
14	3	0
4688	7	7
533	343	250
2071	0	1
1916	2	0
1238	1	0
967	2	0
645	0	1
1541	0	1
2868	0	1
196	1	0
115	1	0
685	0	1
7869	1205	775
834	0	1
1818	2	0
545	0	1
8802	1	0
8025	0	1
1318	1	0
231	3	0
26	1	0
10	1	0
396	1	0
24	1	0
76	1	0
728	7	7
983	1	0
664	1	0
730	1	0
243	1	0
97	955	1171
386	1	0
1477	47	16
4304	0	1
984	771	730
355	1	0
11052	1	0
6290	0	1
1278	1	0
11227	5	4
857	1	0
1669	1	0
239	1	0
163	3183	3853
35	1	0
59	1	1
1679	2516	3445
8337	507	402
381	1	0
1016	0	1
2499	1	0
850	1	0
527	0	1
2728	1	0
149	2833	3411
2984	1	0
11786	1	0
19413	1	2
1354	1	0
2970	1	0
16486	1	0
931	671	229
9196	0	1
172	2	0
1697	0	1
19186	1	0
7068	1	0
34	1	0
1041	0	2
17529	0	1
851	1	0
2059	1	0
3477	1	0
8860	1	0
2071	1	0
276	22	21
6247	2	0
4723	1	0
938	1	0
92	41	40
1101	0	1
420	1	0
4290	1	0
2587	1	0
1110	0	1
10833	5	1
994	1	0
411	1	0
264	0	1
584	0	1
2831	0	1
465	0	1
994	0	1
415	503	261
42	0	1
3163	0	1
1598	0	106
389	6	0
703	5839	7562
158	2	0
2681	0	1
979	7	8
10687	0	1
14298	1	0
960	2	0
7809	2	0
1157	5036	6891
12088	0	1
2763	0	1
29352	1	0
10784	1	0
1147	2	0
9482	1	0
2762	2	0
1352	1	0
2527	1	0
8691	1	0
788	1	0
3046	0	1
888	1	0
3	1	0
1521	20	19
125	1	0
70	0	1
9449	1	0
4912	1	0
12581	1	0
1838	1	0
11573	4	0
620	1	0
199	1	0
588	27	25
685	1456	2000
1508	2004	2891
2646	2	0
279	1	0
1934	1	0
651	1	0
2950	0	1
507	0	1
14832	0	3
592	1	0
219	1	0
758	0	2
541	1	0
4137	0	2
6675	0	1
1886	1	0
3371	540	0
13211	0	1
4221	0	1
2360	1	0
12944	1	0
146	1	0
3155	1	0
1414	1	0
101	0	1
2634	0	1
6025	1	0
2127	4818	5960
421	2	0
7442	1	0
5823	0	1
4393	1	0
72	1	0
1474	21	22
2309	1	0
155	304	207
3144	2525	3163
3416	1	0
13899	6	6
54	0	1
330	7	0
370	0	1
478	0	1
156	0	2
19618	1	0
2278	4	0
617	0	1
2103	1	0
503	1	0
4967	1	0
264	0	1
1174	1	0
4290	1	0
4289	1	0
686	1	0
495	3	4
5996	36	37
7516	1	0
14741	0	1
3335	1	0
235	0	1
22949	0	1
2892	1	0
6274	1	0
2142	0	2
581	8683	10893
5147	798	0
2193	3	0
6590	1	0
1879	1	0
710	1	0
160	5	6
1313	1	0
150	1	0
22	1	0
2315	0	1
663	1	0
1087	1	0
857	1	0
167	1	3
605	2	0
4303	549	95
12263	1	0
2228	1	0
77	1	0
28941	1	0
6076	1	0
445	1	0
4626	1	0
18951	1	0
5670	1	0
4573	1	0
1735	1	0
119	1	0
4838	0	1
1907	3	0
13699	0	1
2546	1	0
7378	0	1
1326	1	0
425	1	0
1889	0	1
3302	0	1
4165	0	1
56010	1	0
17109	1	0
1925	1	0
17646	2	0
2485	1	0
2782	1	0
3738	2	0
5848	2	0
2695	2	0
6057	2	0
746	1	0
11490	1	0
13470	1	0
2888	1	0
7466	0	1
223	0	1
647	0	6
5369	0	1
1894	1	0
3707	1	0
4592	0	1
7687	1	0
629	1	0
10550	0	1
6957	1	0
10858	1	0
4089	4	0
10564	2	0
4076	1	0
25616	1	0
3325	1	0
99	1	0
16361	0	1
40304	36	35
13018	0	1
5266	1	0
2713	4	2
668	1	0
1730	1136	193
127	1	0
1115	1	0
681	1	0
385	7234	8253
10033	4190	7390
8978	2	0
3007	1	0
653	1	0
6282	1	0
334	1	0
845	2	0
4689	0	2
5895	0	1
6078	2	0
2709	0	2
5895	0	1
2918	1	0
1044	1	0
15002	1	0
11655	2	0
5135	1	0
6339	718	454
23474	0	1
1857	1	0
14237	0	1
17668	0	1
2200	1	0
11910	1	0
4033	0	1
12926	1	0
4312	1	0
574	1	0
365	1	0
1569	1	0
3535	1	0
225	1	0
4142	1	0
6792	0	1
12890	599	680
21	0	35
1334	1	0
530	2722	3955
1894	682	281
1457	1	0
13887	1	0
3369	0	1
4333	17	16
10737	6	5
1742	0	4
11	0	1
12	0	1
7	0	1
25	0	1
14	0	1
15	1	0
51	691	106
5097	1	0
7276	1	0
13749	0	1
24443	777	273
10137	1	0
1043	0	1
5044	1	0
13184	19	18
6946	932	275
7238	0	1
2898	1	0
16025	0	1
10375	0	1
10157	1	0
28323	1	0
12292	1	0
25631	1	0
108	1	0
2957	1	0
74	3	5
21693	2	0
814	1	0
14423	1152	1707
2523	613	435
4600	14	16
3574	0	1
1953	0	1
373	4	1
775	0	1
1614	401	376
3057	0	1
779	1	0
1623	1	0
1713	629	154
1834	1	0
1328	1	0
51	0	1
126	0	2
144	123	44
96	0	1
12487	1	0
281	4568	4712
1319	1	0
1324	1438	1542
1251	0	1
49	0	1
2936	1	0
1050	1	0
2034	1	0
2190	1	0
104	1	0
1717	1	0
6198	1	0
871	1	0
6203	1	0
408	0	1
1006	1	0
4028	757	379
4124	0	1
5539	1	0
10497	0	1
4690	1	0
3866	52	49
2497	1	0
8506	1	0
27911	0	1
189	1	0
20385	1	0
4882	1	0
1184	1	0
958	1	0
250	1	0
5530	1	0
12749	1	0
26592	1	0
13275	0	1
10792	1	0
11298	12	11
1542	1	0
4993	1	0
6133	0	1
413	1	0
17780	1	0
886	0	1
3084	1	0
2967	0	1
12754	1	0
42137	1	0
2152	0	1
1547	1	0
3011	1	0
188	1	0
1406	1	0
7245	0	1
29	0	1
9	1	0
92	0	1
38	1	0
576	0	1
1116	1	0
2012	80	751
1181	1	0
561	1	0
4632	1162	746
505	20	0
292	1	0
7175	0	1
154	0	1
553	0	1
442	0	1
43	0	1
215	1	0
148	685	2
97	3	0
5021	2	0
291	131	125
536	1	0
1703	2	0
1058	1	0
453	3	1
68	1	0
11	104	164
59	1	0
104	8	9
1043	0	1
7910	1	0
6985	1	0
499	0	1
7132	0	1
4515	0	1
590	1	0
2240	2	0
4618	1	0
10723	2	0
3053	0	1
4958	0	1
3184	2	0
19390	1	0
3459	1167	1119
2402	1	0
7034	1	0
2785	1	0
2022	1	0
88	1	0
697	1	0
3439	1	0
1022	2	0
36325	1	0
3192	0	1
18039	985	0
9199	22	26
2055	18	16
583	336	0
11700	1	0
2540	449	24
5496	1	0
3158	0	2
5851	671	273
279	0	1523
300	89	87
61	6921	5375
754	0	1
966	1448	1446
600	1	0
85	0	1
515	1	0
268	0	1
702	1090	280
45	1	0
471	25	217
958	1	0
76	0	1
1106	2	0
32	1	0
100	25	27
681	100	5684
3822	560	76
8830	0	1
23	0	1
1636	1	0
14672	0	2
6358	0	1
5215	2	0
5256	2	0
16628	2	0
27460	2	0
37543	1	0
5005	1	0
2016	1	0
2787	2	0
5167	1	0
2971	0	1
1043	0	1
75367	942	16
14914	678	383
4346	504	91
2510	77	87
622	2	0
9096	0	1
2609	2907	3929
1428	297	1111
20706	8920	9697
3980	1	0
1158	0	1
449	1	0
4516	1	0
8935	312	146
3496	20	0
451	1	0
19671	662	0
24088	808	0
109	2	0
3268	0	1
3425	1	0
40698	1	0
16531	962	615
10181	473	0
577	1	0
13216	0	1
2301	1	0
6929	0	1
21879	1	0
13505	0	1
4063	0	1
7974	0	1
24803	1	0
7127	1	0
2444	0	1
673	13258	17191
13277	1	0
104	1	0
5950	795	335
16964	0	1
3460	3	0
5434	1	0
18327	0	1
9353	20	170
4361	952	727
9669	1	0
6763	38	39
20407	1	0
16860	1	0
5822	0	1
45204	5215	6359
777	0	1
4272	2045	1661
25490	1	0
24725	806	284
7409	1	0
495	1	0
4295	1	0
60664	1361	235
11983	18	17
2415	9426	4900
756	2264	1397
26242	2	0
2362	0	1
12927	1057	313
8357	1	0
22584	2	0
10454	1844	1285
31893	1	0
6114	3	2
12365	1	0
10690	1261	42
5560	0	2
13089	1	0
25	1	0
22539	1	0
22874	1	0
14215	0	1
6847	9	10
14501	0	1
23608	1	0
7468	0	2
20	1	1
8028	567	0
1673	1506	502
15397	0	1
6579	0	2
15417	0	1
11164	0	1
2715	1	0
34651	1	0
17007	172	5047
67	245	1868
7	0	3255
65	97	13272
56	15	376
88	4	4
82	0	1
156	7631	60
253	1	0
22	0	1
570	1	0
1750	1	0
513	0	1
135	1	1
37	1	0
1047	1	0
956	1	0
233	2	0
1864	0	1
6309	0	1
6791	1	0
3784	1	0
12444	3	0
6224	0	3
2294	3754	4105
38353	1	0
12764	20	245
3192	291	3703
3308	2	0
3961	1	0
16528	1	0
5163	1	0
1576	1	0
8997	0	2
1583	0	1
4575	0	1
1121	1	0
17344	1	0
15897	1	0
6068	0	1
12761	1	0
1256	1	0
7802	0	7068
68	1	1
136	1	1
50	1	1
67	1	1
80	6072	264
7525	0	1
718	3	0
1001	1409	209
8241	2	0
1710	1	0
24066	1	0
350	84	99
209	1	0
2774	520	0
4243	1	0
953	1	0
219	11406	12000
998	0	2
404	3	0
583	1	0
1378	0	1
6028	1	0
3245	1	0
6451	1	0
4698	568	254
2462	12345	15992
2067	490	437
1060	2	0
9878	0	1
2433	1	0
22022	1284	388
6774	434	199
1955	20	0
13028	1	0
35418	6460	10323
3755	0	2
4523	431	0
2241	2	0
473	0	1
53	1	0
1783	0	1
611	0	1
24246	0	2
1100	20	308
559	2219	2241
833	0	1
464	0	1
1343	0	1
2172	0	1
4108	989	193
2411	1	0
8851	0	1
2598	0	1
2265	1605	1468
688	2083	2333
1023	4615	3865
736	1	0
2549	7	7
1349	0	1
59	0	1
11008	0	1
837	1	0
829	10363	9623
9354	962	1684
2148	1946	2271
8902	0	1
959	1	0
594	0	1
677	1	0
3599	1	0
11458	1	0
1529	0	1
28003	1	0
4186	0	130
3220	3	0
1995	1	0
10492	1	0
19767	31	29
8507	2	0
4829	548	0
370	1	0
1816	2	0
3039	1	0
9744	1	0
11025	1	0
1198	2	0
1163	0	1
5063	5	3
22	1	0
110	1	1
41	6	7
130	2	0
8051	1	0
241	0	2
41457	1	0
12341	1	0
20	1	0
4490	1	0
740	439	85
845	2	2
82	1	1
21183	0	1
1266	0	3
4582	0	1
1721	425	529
1724	110	391
35128	1	0
4446	0	1
1888	1	0
1853	1	0
145	0	1
1171	1	0
8669	1	0
30216	1	0
4685	1	0
1883	1	0
109	2	0
12076	2	0
5395	1	0
36507	8	7
1834	1	0
331	1	0
5245	0	1
8250	1	0
3896	1	0
9583	1	0
21740	549	113
17682	1	0
16756	1	0
31888	0	2
29672	6601	7010
1818	24	368
17096	1	0
1824	1	0
3782	1	0
25026	2	0
9	2	0
25350	1	0
8554	1	0
8810	1	0
2948	0	1
6511	1	0
3299	1008	135
23740	380	234
3808	1526	935
531	1935	2101
3874	0	1
440	0	1
60	3	0
1634	321	0
1392	0	1
1914	0	1
4936	0	1
12732	1	0
17858	1	0
34999	0	1
14107	1	0
25372	1	0
5468	708	285
1033	5921	6880
3007	0	1
2413	0	1
221	4	0
2028	1	0
449	3633	3482
1144	0	1
430	1	0
846	1	0
31	1	0
1360	0	1
857	0	1
626	1145	1443
9102	7519	8194
787	0	3
210	61	403
480	0	1
2864	0	1
6671	1	3
3805	0	1
948	463	486
277	1	0
3023	3419	3210
2439	1	0
756	0	1
1116	0	1
21	1	0
263	0	1
206	29	200
1526	0	1
469	0	1
55	0	1
1600	0	4
2684	1	0
4989	0	1
5836	1458	2444
635	2627	1852
17946	0	3
6258	3314	3265
2735	373	339
10373	2223	2722
1491	1	0
451	1	0
583	2	0
435	2552	2672
6652	2	0
8	1	0
7599	688	589
891	9	9
328	34	402
2647	0	1
3303	0	1
4709	1	0
375	1009	658
229	0	1
9532	31	31
9640	0	1
2555	9783	10377
4865	0	1
282	0	1
109	0	1
2963	0	1
1562	1	0
5472	20	733
631	768	72
7419	1	0
12187	0	76
5250	2793	2808
5554	1	0
4732	1	0
16910	1022	383
9830	1	0
8561	2	0
4790	1	0
5559	2	0
6385	1	0
22772	0	1
4580	1	0
394	1605	827
46	1	0
984	2	0
2655	1655	4820
813	602	420
2094	1	0
5862	1	0
887	2	0
714	2	0
7490	1	0
1165	0	1
32631	1	0
2488	2	0
7259	0	1
1144	0	1
233	1	0
1313	909	0
26406	1240	180
6078	5384	4960
4086	75	0
506	0	1
932	1	3
2737	0	1
9552	0	2
22704	0	1
10176	0	1
7846	0	1
232	0	1
6916	0	1
1177	1	0
208	0	1
806	1	0
2606	0	1
49	0	1
108	1210	0
5853	1407	1831
1243	1	0
691	84	88
2988	3	0
580	0	1
4182	0	2
3375	1	0
4273	1	0
3319	0	1380
684	3247	2303
1391	0	1
4603	0	1
8898	2	0
950	1	0
1256	1461	545
627	1036	443
504	2	0
15740	1	0
13553	90	0
1014	1316	1182
23172	1	0
4	1	0
2158	1	0
9471	0	1
21831	1533	1147
6772	1	0
10936	0	1
6911	1	0
14022	0	1
1694	11	9
6753	25	25
4445	5	5
7662	0	1
40362	1	0
5083	1	0
1180	0	1
935	0	1
4333	1	0
4589	1	0
1102	1202	95
1972	0	1
3768	1	0
2172	1	0
1277	0	1
1744	6708	7518
3927	619	1571
1378	894	96
6288	0	1
579	0	1
73	498	253
2561	22	23
390	1	0
128	0	1
21694	2	3
423	1	0
6296	1430	1661
2659	962	1722
4627	2	0
5373	2731	3050
144	34	34
477	98	98
116	1103	1890
191	76	77
230	1	1
40	3	3
250	13	13
234	1	0
25	1	0
5	1	1
62	1	1
124	1	1
473	4	4
223	1	0
374	1	0
447	1	1
49	1	1
54	1	1
6	1	0
51	1	1
104	1	0
50	1	1
317	21	21
65	14	14
65	5	5
101	1	1
40	1	1
1735	1014	556
5620	0	1
4249	1	0
222	1	0
3734	2	0
11848	2	3
6027	1	0
5009	1	0
33630	1	0
22045	0	1
4084	0	3
9022	7	9
11937	14	14
11817	11	9
238	497	193
31	1	0
332	1	3
23867	569	42
19611	1217	0
10389	2	0
13305	420	0
17592	0	1
23521	2	0
41765	1	0
18532	1	0
14217	1305	307
3126	1	0
352	1	0
1264	11	7
2737	1	0
7505	2	0
4792	2	0
5100	1	0
1059	40	39
13005	1	0
6967	1	0
26077	1	0
15605	1	0
3551	0	1
4003	1	0
19204	1	0
316	479	402
1276	20	53
3428	2	0
21882	1	0
6031	1	0
1988	967	266
3668	0	1
3155	0	1
27015	2	0
2442	0	1
3502	1	0
4843	1	0
3981	0	1
755	0	1
364	2	1
4230	0	3
8842	1	0
2451	0	1
2767	1	0
4251	1	0
12715	1	0
915	3195	3000
2192	1	0
2597	4885	5388
1801	23	22
4467	2	0
6166	1	0
21550	560	93
4369	1	0
38991	1	0
25628	1706	772
1208	6637	6517
5420	0	1
1366	0	1
20297	2	0
2100	0	1
3861	1	0
4108	422	0
2134	1	0
2875	707	74
1801	4484	6774
2015	1	0
1292	1	0
9251	1	0
8273	1	0
1651	2	0
210	1	0
10475	4	0
18883	1	0
1733	1	0
14875	0	2
23941	1	0
19250	0	1
33573	0	1
46500	1	0
30014	1	0
25255	0	1
4293	0	8
53	640	1324
2352	2	0
87	0	1
4381	0	1
153	0	1
1934	0	1
423	980	774
1170	1525	2011
2447	0	1
2605	12	14
1147	0	1
58	0	1
2890	0	1
14648	0	1
140	0	2
2361	1	0
2520	0	2
278	1	0
34724	23	25
6717	0	1
3428	1	0
7135	0	2
11618	1	0
3935	0	1
15105	20	0
2852	4331	5739
9354	6	6
89	2	0
11079	1	0
1159	1	0
2610	734	124
43405	39	38
324	1	0
5546	1	0
66	1	0
31360	2	0
22704	30	29
684	1	0
19642	1	0
9076	0	1
4624	1	0
3785	974	1635
51	0	4
2404	0	1
3589	0	1
2474	3931	3334
1172	635	225
1269	9733	10555
3665	1	0
6730	1469	3147
9477	0	1
606	1106	1478
4661	0	1
4951	0	1
2571	583	0
8996	1	0
3044	718	116
6251	1087	868
5765	237	503
1167	1	0
112	476	93
79	11	12
2925	1	0
39332	0	1
4259	0	1
377	0	1
1698	1	1
44	1	1
65	1	0
146	5	4
15469	1	0
6669	6050	6619
6685	21	253
2124	886	1899
853	1	0
3448	1	0
15354	4	0
846	1	0
32811	0	1
70	956	4
3114	0	2
5812	0	1
616	1	0
4274	94	1435
1377	758	2612
2599	1	36
34	35	26
7349	1	0
18785	1	0
65574	1280	597
11457	1	0
1415	1	0
3675	1	0
105	1	0
3178	2	0
9	1	0
3459	1	0
11920	4	0
5339	1	0
6956	2	0
6534	1	0
9252	1	0
2729	1	0
20583	2	0
14012	1	0
2247	2	0
2869	0	1
267	0	1
2787	0	1
51	1	0
393	20	63
2355	20	1173
33376	1	0
790	1	0
638	1	0
6201	1	0
16111	4	0
10122	0	1
3181	1	0
7287	2	0
1526	2	0
25043	1	0
21112	2	0
1143	286	169
4188	10748	13265
1936	5	4
2413	2	0
5528	2	0
3114	1136	1281
687	111	6555
13794	3	4
880	687	376
55	1	0
4336	0	1
2532	1	0
14894	0	2
1569	1	3
1558	0	1
1239	1	0
955	1	0
5246	2669	3000
3784	868	1072
6791	0	1
4270	0	1
258	0	1
5609	0	1
6052	0	2
15915	0	1
3266	576	0
4297	0	1
11385	1	0
19826	1	0
11027	1	0
713	1	0
5629	0	1
33562	1686	1871
3086	20	275
3562	0	1
4636	1	0
865	1	0
505	552	0
6838	3	0
21731	2	0
15697	1	0
10141	1	0
2699	1	0
45297	2	0
16266	1	0
9334	1	0
1142	1	0
10678	1	0
22691	1	0
593	46	627
771	1	0
63	1244	1030
25	1	1
2647	1	0
452	2181	1531
223	0	13759
441	0	1
158	1	0
70	0	1
4729	0	1
30732	1	0
18632	2	0
21892	1	0
4841	6716	9000
479	0	1
14810	0	123
383	15	15
81	1	2
116	0	1
181	462	600
103	18	18
5047	0	1
135	0	1
216	4	1
10	0	3
36	5	5
140	1	1
45	2	0
71	4	4
1205	1	0
315	1	0
251	1866	2897
923	1	0
1927	3	0
1666	1	0
558	2	0
1371	14	16
1616	0	1
17674	1	0
1487	7939	8782
1039	0	1
527	1	0
37835	1	0
25172	0	1
65796	702	93
50886	2	0
34552	1	0
920	1	0
16343	1	0
40425	2	0
44	1	0
15271	20	427
3680	359	428
38106	0	9
1702	2	0
4826	4	0
4228	1	0
4124	0	4
11838	0	1
4208	1	0
4227	0	1
5862	1	0
399	1	0
48	2	0
855	1	0
1978	0	1
1298	0	2
8089	1	0
1898	0	1
23505	33	32
22181	1	0
35914	1	0
2449	1	0
8808	7884	9354
28885	1	0
305	2	0
3928	0	1
13258	1	0
16111	0	1
8008	1	0
7195	418	319
2283	4503	5221
743	37	36
11173	2	0
3199	1	0
243	5227	6021
2010	1206	1466
585	1	0
1674	499	188
7205	2	0
17004	303	357
1348	632	213
162	2	5
6233	1	0
3880	33	34
7885	2	0
6189	1	0
7170	1	0
1540	1	0
1325	1	0
221	1	0
1224	1	0
1632	0	1
2882	1	2
13599	1010	669
1505	1	0
14285	0	1
32216	916	267
18024	1	0
24363	2	0
30095	0	1
26170	0	1
2661	0	2
1451	1	0
8172	765	0
20414	0	1
2140	441	0
1892	9390	9047
108	0	3
1264	0	1
736	251	0
27763	0	2
924	1	3
7508	674	140
2171	0	1
143	1	0
2938	0	1
480	0	1
4776	0	2
8521	0	60
1185	0	1
1447	1	0
17	447	1
4364	0	1
781	1	0
820	0	1
596	3	5
1049	2	0
4273	0	2
470	0	1
1430	1561	3648
1064	874	814
14843	1170	334
1684	0	1
6615	0	1
4821	0	1
2759	20	130
2440	378	0
22472	0	2
24308	1	0
16526	0	1
16838	1	0
7157	1	0
23	835	17
2534	714	679
1698	2	0
108	1055	572
56	0	3
2194	1	0
290	8394	7780
1943	0	2
5464	7489	8630
2126	1	0
1241	6683	4872
2360	20	699
14606	1	0
53	1	0
6650	1	0
1904	7076	8712
2065	1	0
3480	1341	743
4386	100	24797
1457	1	0
3882	3116	3430
6604	2	0
5635	0	1
10714	0	1
16987	1	0
954	1	0
448	0	1
13703	2920	3000
1307	20	332
203	1	0
2588	0	1
724	1	0
21613	1	1
15	2	0
4227	2	0
7193	0	1
3232	1	0
49124	0	1
1077	1	0
17619	0	1
22060	20	217
969	1353	277
2569	1	0
3244	1	0
26405	5232	6000
14105	1	0
24463	0	2
7337	0	1
9837	1196	255
1000	6017	6372
6629	1	0
10906	1	0
18463	0	1
23629	7179	9000
2583	1	3
5896	1	0
14036	1127	1083
3399	7975	9000
3380	1	0
47898	837	0
34677	1	0
5786	194	0
922	8608	7021
7110	0	1
39916	1	0
31452	721	550
32182	0	1
11733	0	1
346	1	0
223	720	0
282	1	0
781	1	0
341	261	0
80	1	1
58	1	1
171	1	1
85	87	84
149	1	1
32	3	3
75	1	1
62	1	1
1265	0	1
227	1	0
5332	1757	2180
4911	1	1
4	0	1
15	0	1
9	0	1
8	0	1
32	1	3
16	0	1
6	927	249
953	0	1
7312	1553	1110
1682	0	1
4718	0	1
2912	1368	1108
2053	1	0
8285	2797	3192
428	812	1335
3056	14	16
4454	2	0
5640	2	0
2439	1	0
13616	0	1
192	1	0
5987	2	0
1465	137	104
2245	452	318
38	1	1
30665	4	3
30114	0	1
43648	0	1
523	3302	81
29	1	1
59	0	3540
3967	0	1
959	1	0
22344	721	563
31444	2	0
6722	14527	15000
31854	0	1
27394	1	0
5839	0	1
396	0	1
4573	665	130
1405	367	92
26689	1	0
20897	0	1
727	29	29
383	0	1
4697	1	0
1128	733	221
29029	1	0
7326	0	1
2156	73	759
1828	6728	6442
14795	0	1
5763	4116	3809
127	0	1
3086	3414	4594
6980	1	0
4243	2	0
3557	0	1
712	1	0
32714	0	1
1617	1	0
10588	1031	250
161	4887	4470
250	0	1
517	0	3
6318	0	1
584	1	0
5987	1	0
1600	0	1
18821	1	0
11486	20	0
1535	749	0
5953	1	0
24823	1	0
6534	1	0
434	1	0
2051	1	0
6225	1	0
446	1	0
43646	1	0
5583	1	0
22076	654	181
7204	1	0
13939	1	0
54986	1	0
3345	6657	6322
3362	1	0
5628	2	0
36179	1013	290
3359	0	1
7985	2	0
2661	1	0
4129	818	382
6811	1012	645
16596	0	1
31793	0	1
19567	398	0
1492	170	0
5362	0	2
15932	1	0
11916	1	0
12771	4	0
3120	1	0
6247	930	127
30	1	0
6260	0	1
1268	0	1
6479	0	1
3361	1	0
6414	1321	293
4706	0	1
1509	1	0
1964	2	0
22219	1	0
19	1	0
9370	0	1
3119	0	1
1934	1	0
30464	1174	1259
941	1426	668
1036	3288	4313
16302	1	0
11111	2	0
3704	1	0
38732	1	0
38033	1	0
17218	3729	5587
1476	20	0
7213	0	1
6539	1	0
15044	0	1
11424	0	1
13674	2187	1565
811	1	0
17107	1	0
1805	1	0
1434	0	1
2381	1449	1262
5015	0	1
19757	3972	4023
2133	3282	2820
12252	1	0
5458	5221	6082
11379	0	1
10366	920	974
2356	2409	3190
2031	1	0
6259	1	0
4850	919	663
1651	136	304
9976	0	1
872	1	0
9622	655	392
13699	0	1
9185	2	0
143	2	0
6499	44	0
2216	6697	0
33	1	1
27	0	7029
4552	1	0
14342	0	1
27768	20	246
1802	213	956
39938	0	1
7933	1	0
2720	1	0
17894	0	1
1698	0	1
24985	362	233
1929	6636	6159
845	228	235
19046	1	0
1619	0	1
2095	2944	3000
2385	1354	1070
864	454	853
9434	4488	3394
703	6774	2715
1296	0	5868
18951	3045	3892
2096	671	1414
22578	2	0
60755	11582	12279
12357	1	0
917	1	0
11497	1	0
17883	1	0
6069	4972	5168
1195	281	147
35523	0	1
7258	1	0
14686	0	1
9953	0	1
43817	1	0
1165	1	0
1612	0	1
2704	1	0
39742	0	1
14263	0	1
14168	4645	8219
1635	3896	4413
916	1219	160
9243	0	1
3897	1	0
2106	1	0
4259	20	40
659	1104	199
3172	20	499
17605	2	0
18228	691	122
3709	1	0
988	5703	7261
12277	2	0
5860	1	0
13081	3123	3774
716	1	1
43	20	120
33191	624	274
1022	1	0
12033	6697	6600
23067	1	0
1288	1	0
658	0	1
971	0	1
2954	1	0
1778	1	0
710	1	0
6457	2	0
9127	0	1
32	0	3
43	3	1
13676	1	0
15266	0	1
13938	0	1044
52	1564	1
14329	0	1
1818	2	4
1820	0	1
4659	1	0
27900	0	1
8616	1	0
3367	4	0
2161	1804	1547
13392	1	0
5180	0	1
16133	1228	6276
115	50	50
108	8399	2451
2153	1	0
23	6639	350
9	0	7059
24662	1	0
732	1	0
17888	1	0
30007	1	0
10455	2	0
15253	1	0
3379	1	0
14030	20	18
89	1	0
31851	11	9
11073	1	0
8152	0	1
10467	1	0
2198	2	0
51	2	0
74875	1	0
9061	275	0
676	20	1
943	1	0
6062	1	0
13496	583	923
1029	6885	6025
2194	1	0
21464	0	1
3550	1	0
18845	1	0
6621	2	0
9779	1	0
16771	1033	0
21679	1	0
6596	1	0
6394	1	0
2206	1	0
626	1	0
492	1	1
27	2	0
6259	1	0
37152	1	0
18966	2	0
8430	461	0
6496	1679	821
697	270	159
1946	0	1
15963	0	1
1070	6061	8523
2395	0	1
4444	1	0
1017	0	1
2412	462	1174
106	1	0
6174	1082	565
1929	736	565
2517	1	0
10840	753	0
434	1	0
22928	63	0
49	1	0
275	3	0
82	17	16
2183	1017	325
4793	8255	11045
695	1	0
1582	3	0
4804	719	747
1773	882	1224
813	1	0
3529	2247	3787
5931	298	53
2062	8347	9812
2394	324	277
3849	0	1
6888	2	0
13456	43	0
83	19	15
2134	3	0
944	514	1960
1178	0	1
4368	0	1
11269	4789	4780
2656	532	193
649	84	109
19	1	0
10607	0	2
13704	1	0
8303	0	1
6742	1047	536
31173	1	0
17759	2	0
10085	954	598
5222	1	0
3749	1	0
1958	967	256
17523	0	1
8465	1	0
524	1	0
6567	2	0
9448	1	0
6763	1	0
349	2	0
43097	2	0
9339	1	0
543	20	19
2661	969	1700
14705	2	0
335	1	0
7526	1	0
1922	1	0
3622	1	0
1640	2	0
7320	0	1
1846	1	0
1067	0	1
1716	2	0
7658	4	0
42771	6218	6635
11058	2	0
20604	0	1
1084	3	0
52	1038	1009
2479	1	0
2742	1	0
17	1	0
16	1	0
49	14	11
22	0	1
27	0	1
109	5	5
68	0	1
126	2573120	1125389
52	436	561
76	45	45
75	6497	445
158	82	82
76	41	41
258	39	39
46	9078	51890
74	25	25
111	81	81
332	28	28
51	102	102
80	73	73
74	511749	4201507
89	0	1
31	1	0
5	1	0
126	35	33
140	11	8
168	1	0
677	0	4
42	1	1
104	5	1
2160	831	220
7545	0	1
5669	2122	1630
14703	0	1
11338	1	0
13926	822	0
4906	0	1
4478	0	1
14807	9	121
15	812	56
24	1	3
20	1	3
9448	2	0
2565	0	1
40883	1	0
29444	0	2
2268	1	0
3343	1	0
15141	1	0
1883	1	0
4200	17	16
10938	2	0
14522	0	1
501	2	0
35186	4855	6054
1177	210	398
3457	1	0
8894	1	0
25016	0	1910
3954	1	0
6169	0	1
18889	1	0
25161	2	0
18046	0	2
259	0	1
787	445	261
1763	699	263
119	0	1
7707	0	1
24833	626	11
133	0	1
354	1	0
482	1	0
15518	905	347
12788	2	0
17607	0	1
12545	666	107
6632	270	408
2332	1	0
9058	1	0
1272	0	1
13983	1	0
1964	1100	0
3432	0	1
8376	1	0
1711	0	1
10920	1	0
6572	0	1
3908	46	1459
2194	1	0
1446	20	115
2019	29	30
791	0	1
2961	557	0
8624	1	0
1704	1	0
13736	2	0
832	0	1
3184	1	0
7738	1058	100
76665	1	0
1172	2	0
591	1	0
53529	1	0
8888	1	0
28590	2	0
893	3072	3184
1911	913	92
8665	0	1
10097	1	0
5449	760	990
4218	2	0
49713	0	1
2583	6	0
184	560	218
14463	1	0
946	1	0
2592	1	0
63256	0	1
12331	781	7
32543	458	164
6587	0	1
1665	1	0
10293	1	0
2459	1	0
1866	0	1
824	0	1
16715	0	1
14545	0	1
13518	1	0
16962	1	0
15870	1	0
5165	0	1
8109	1	0
5117	1	0
1085	1	0
50786	0	1
353	2880	2569
1325	2453	2250
7321	9416	9623
29241	8412	8799
58171	1	0
4814	0	1
71	0	1
1579	0	1
5556	5765	6507
1490	1	0
15116	29	30
7570	1	0
18002	0	1
31608	4	0
54	669	0
38765	37	38
47	0	1
85	0	1
584	2	0
196	4	0
6683	910	127
7944	2	0
20425	2	0
22005	1	0
42604	1794	2061
3868	9738	8969
915	1	0
188	0	1
629	1	0
1798	1	0
893	901	882
49	2	0
273	1	0
26	0	1
139	1	0
208	1	0
10	6	0
64	1	0
27	1	0
120	1	0
48	2	0
245	1	0
65	2	0
140	1	0
33	2	0
37	1	0
66	1	0
224	1	0
184	1	0
90	8981	15816
1923	371	308
2679	3520	3431
8850	8853	9000
1128	1	0
1708	487	434
9431	1	0
1065	2	0
19758	0	1
8080	1	0
3949	4	0
686	0	1
3026	0	1
6868	0	1
49	1	0
21502	1	0
2843	1	0
19614	1	0
7488	1	0
2315	1	1
35	1	1
1752	1	0
12526	1	1
38	1	0
460	2	1
1735	8	8
3198	1	0
19434	4	0
10483	1	0
11108	18	17
9633	0	1
622	1	0
149	1	0
18346	1028	17
9552	0	1
3933	4354	4752
13248	12	11
4139	732	137
9603	2	0
3071	1	0
932	1	0
11588	1	0
1464	1	0
23663	1	0
491	11	11
809	1	0
11	1	0
38	1	3
20	1	0
3698	1	1
39	0	1
39	0	1
1841	0	1
1544	28	27
1095	1	0
28	1	1
9135	5	4
5	0	1
138	1	0
15	5	5
563	2	0
330	1	0
25022	1	0
8	1	0
7238	948	0
7611	3215	2618
4281	1	0
72	2	0
91	0	1
980	9832	10336
3530	686	0
12740	0	1
15279	5	2
22746	0	1
29373	2	0
737	1389	1830
2901	2681	3099
14339	521	201
1069	1	0
7230	0	1
692	1	0
4787	1	0
96	1	0
800	3696	5253
3068	426	616
437	0	2
224	0	1
78	9388	9902
11825	0	1
8820	0	1
2207	0	1
2958	1	1
41	7843	9349
835	1	0
4751	0	1
630	0	1
2361	0	1
6846	0	1
1830	0	1
313	2	0
820	1	0
49	0	1
592	0	1
228	0	1
727	1	0
4876	4	0
3708	4878	5064
1891	798	795
2916	2	0
561	6	0
152	1	0
4332	1	0
2089	0	1
3029	0	1
1812	255	66
2658	3236	3059
6000	28	29
194	1	0
35	1	1
340	1	0
1304	7729	8048
1732	0	1
686	0	1
1858	1	0
1878	0	1
3690	0	1
1873	8039	8544
1548	0	1
9918	1	0
1932	1007	36
7349	30	29
1548	1	0
1912	0	1
34770	0	1
6587	0	1
9234	1	0
32288	3543	2219
2337	256	206
400	1	0
1316	0	1
4340	0	1
378	1	0
7323	2080	1477
551	3962	3798
4807	0	1
3210	0	1
1683	1134	1554
3580	0	1
2501	0	1
606	0	1
327	7	9
21067	0	1
10567	0	1
11245	2	0
2240	2	0
42961	2	0
575	1	0
12	1	0
1814	0	1
9724	1	0
2089	540	818
3311	361	341
8200	1	0
7576	1	0
8093	0	2
7938	1	0
2407	18	17
2576	1	0
3097	818	798
8402	1800	1124
1144	1	0
5192	1675	1038
775	1	0
26	347	202
5560	2	0
460	2	0
9058	844	368
914	3	4
22166	795	96
6784	0	1
1426	1	0
6781	9	8
10736	1401	502
165	1	0
3735	1350	1684
21335	1	0
1589	0	1
7779	0	1
1322	0	1
9165	1	0
1478	0	1
2688	1	0
1652	11	15
225	0	1
3287	1	0
10853	1	0
2543	1	0
6192	50	50
7018	948	76
8381	1	0
1703	1	0
6227	2	0
162	671	145
2426	0	1
9232	0	1
143	2874	3485
7001	1	0
7824	1	0
3733	0	1
3920	749	283
728	0	1
4409	0	1
19303	0	1
3098	1	0
14714	1	0
582	2	0
1024	1	0
2377	25	26
15179	0	2
1130	0	1
141	0	1
3768	0	1
7948	1	0
13444	2	0
14454	0	1
100	1	0
8500	2	0
2217	0	2
5531	0	1
941	0	666
46	2	0
9466	1	0
2371	0	1
246	1	0
1201	0	1
908	1	0
634	635	429
5556	1	0
571	519	1135
2737	20	261
7731	977	75
11834	1	0
238	0	1
11978	0	1
299	1	0
4974	2	0
4660	4	0
1588	1	0
794	0	1
3753	0	1
13037	0	1
8498	0	1
7363	1	0
1020	1	0
371	1	0
60	1	0
59	52	46
8153	2	0
1330	1323	1127
485	1	0
7985	1937	1204
3765	0	1
5669	0	1
1119	0	1
10865	0	1
1122	1	0
6745	0	1
4522	1	0
4173	1	0
841	0	1
1322	0	1
141	1	0
250	2608	2599
14977	0	1
6497	93	0
727	730	753
1114	0	1
3891	0	1
195	0	1
1207	0	1
256	0	2
9329	0	1
635	0	1
3162	0	1
465	2	0
1450	2	0
3542	1288	1056
5943	0	1
1020	1	0
4877	1	0
5431	0	1
6821	1	0
927	268	0
1303	0	26
19867	7140	603
43	1	1
198	1	1
18	0	6
128	1	1
55	29	7038
1010	0	2
644	0	1
244	1	0
11219	2	0
5149	0	2
67	2260	2953
951	12	23
52	724	648
2048	0	1
1443	0	1
8170	0	1
1723	0	1
270	0	1
163	1	0
1827	1	0
1614	0	1
488	100	466
45270	1	0
12547	27	28
4527	1	0
3453	2	0
129	4	0
76	0	1
4649	475	0
6910	0	1
3898	2	0
9	2	0
3468	0	1
228	1	0
7922	20	0
700	3549	3032
4790	1	0
15516	893	758
208	1	0
680	1	0
2757	2	1
270	1	0
121	1	0
1705	5368	4528
653	0	1
1838	20	430
4645	728	222
8226	3	0
32	1	0
2419	1	0
1233	1	0
3909	8	8
1696	1	0
2651	3	0
12652	20	19
32958	43	42
3668	2	0
2443	0	1
175	1	1
22	1	1
275	1	0
269	1	0
26	1	1
123	1	0
80	1	0
30	1	1
93	3	0
69	5	0
64	1	0
104	1	0
12	0	1
11	1	0
82	2	0
119	4	0
53	2	0
73	1	0
29	1	0
35	2	0
62	1	0
27	1	0
64	1	1
10	1	0
59	5	5
60	1	0
49	1	1
122	2	0
112	1	0
1607	3	4
591	62	61
1086	28	28
1110	1	0
456	12	11
243	125	125
41	0	13204
831	1	0
325	0	1
895	1	0
245	2	0
1210	1	0
101	1	1
36	1	1
173	12	11
2167	3	3
772	1	0
1965	1	0
2629	0	1
6998	1	0
18064	1	0
5996	1	0
5152	0	1
642	1	0
7646	1	0
1936	1	0
3052	1	0
2573	1	0
31229	1	0
11006	0	1
6212	5096	5931
3846	0	1
269	1	0
1398	0	2
444	0	1
1850	0	1
6670	816	0
256	1	0
1856	1	0
452	0	1
22	0	1
343	0	2
1446	0	1
1323	8	9
927	0	1
1208	0	1
25	1026	553
1033	0	2
3109	0	1
2074	0	2
236	0	1
1285	1628	2362
3692	27	189
907	0	1
791	0	1
1057	0	1
2213	1	0
3184	0	1
530	1	0
1058	2772	3555
1604	0	2
1697	0	1
120	0	1
1988	0	1
397	483	416
4300	120	325
1538	0	1
3174	1	0
6183	0	1
3857	0	2
1071	0	1
82	266	331
4675	20	331
215	0	1
6380	1	0
49	2	0
20	5	0
1035	0	1
2698	801	842
3745	2912	3915
743	1	0
7469	1	0
10	1	0
5363	0	1
7085	1065	329
2910	1	0
3367	0	1
4436	15	18
2926	0	1
552	0	1
92	621	187
1386	0	1
2631	0	2
3979	0	2
490	0	2
3708	1	3
393	0	1
405	0	2
1474	0	1
96	0	1
2082	0	2
5232	0	1
2707	0	1
4343	0	3
510	100	19438
1359	0	2
213	0	1
140	1	0
12958	0	1
4784	0	1
2849	0	1
1063	0	2
402	1	0
1404	4562	7049
360	72	76
3959	903	0
1181	0	1
17369	1	0
1846	1	0
249	1	0
917	9873	7426
4497	1	0
10405	1	0
4988	0	2
5000	1	0
1642	0	1
4652	1	0
3186	0	66
1115	1	0
4146	0	1
124	0	1
68	4791	4051
149	1	0
122	0	1
10	1	0
32	0	2
596	1	0
69	0	1
862	1	0
709	0	1
1179	0	1
193	1	0
656	0	1
216	0	1
331	0	2
371	0	1
23	2	0
1292	2	0
29	0	1
131	1	0
261	20	38
18	3	1
31	0	1
413	0	1
133	1	0
91	1	0
8	1	0
258	1018	37
22	0	1
138	1	0
33	1	0
173	1	0
55	1	0
547	0	1
183	1	0
1302	1	0
203	1	0
1533	1	0
656	1	0
777	1	0
1356	1	0
671	1	0
1894	100	132
427	0	1
1196	0	1
96	1	0
5870	0	1
2513	113	4290
2623	0	1
1360	0	1
67	1	0
658	22	23
350	0	1
4396	1	0
475	0	88
21	999	132
41	1	0
6066	1	0
2714	1	0
2874	1	0
586	1	0
1265	1	0
1047	0	5343
3025	1113	1264
1029	1	0
149	1	0
235	1	0
685	1	0
249	7	5
4242	0	1
962	0	1
5583	0	1
797	1	0
4	1	0
62	0	1
60	0	1
108	1	0
7623	0	1
3639	0	1
2436	4082	3591
1982	1	0
10428	0	1
5860	1	0
719	1441	774
548	0	1
10636	0	1
40	0	1
7977	1	0
5266	1	0
1290	1	0
3028	1	0
250	1	0
608	1	0
2212	1	0
1966	1	0
335	1	0
246	9771	11278
1226	2674	2591
6976	2	0
14228	0	1
264	1	3
1890	1	0
2908	1	0
2914	1	0
8500	1	0
18091	0	3
74	1	0
566	1	0
276	0	1
3746	0	1
6734	16	15
5782	1	0
3049	2	0
4066	0	1
2896	0	1
45	0	2
879	0	2
1895	862	504
671	0	1
3966	8	8
7874	0	1
149	2	0
1739	0	1
3979	0	3
608	1	0
167	1	0
119	1	0
960	16	15
69	0	1
823	1	0
177	0	3
171	0	1
101	0	2
6	1	0
27	1	0
9	5	3
14	1	0
8	1	0
39	0	1
62	1	0
187	0	1
1051	0	1
3049	0	1
4047	0	1
921	0	1
8304	0	1
801	3	1
5127	0	1
1147	0	2
824	1076	0
919	0	1
774	1	0
2148	0	2
3848	0	2
516	0	1
641	0	1
2739	0	1
3469	0	2
730	0	1
7430	0	2
2950	707	0
1661	0	2
108	0	2
1372	2	0
11704	0	1
3494	94	82
1887	1	0
264	1	0
6527	1	0
8932	0	1
10385	2	0
64	1	0
7978	0	1
10996	0	1
1757	1	0
3421	1	0
24246	0	1
4216	0	1
1735	1	0
839	1	0
159	1	0
6966	21	20
172	0	1
148	1	0
2749	0	4
1328	0	1
287	6724	13141
2819	0	1
1272	1	0
62	1	0
1757	1	0
4726	0	1
148	1	0
111	1	0
238	1	0
63	2	0
2546	0	1
7565	0	1
787	0	1
3751	0	1
3354	1	0
1021	1	0
22500	0	1
6845	0	1
1274	0	1
2802	1	0
3873	0	1
1071	4312	7987
950	0	1
1187	4988	2886
1672	2225	1985
681	0	1
1594	1	0
4407	0	1
20	0	1
153	0	1
2000	0	2
892	0	3
1959	0	1
2391	0	1
652	16	19
300	0	2
632	0	1
708	0	1
936	0	1
1205	0	1
501	1	0
4641	0	1
1503	0	2
67	0	1
697	0	1
1135	0	1
1988	0	1
3151	0	1
7222	0	1
9525	0	1
7984	0	1
1367	0	1
2114	1	0
1603	0	1
171	0	2
3684	0	1
157	0	1
1975	0	1
344	1	0
1274	1	0
2742	0	1
2278	0	1
2452	1	5441
509	1	0
2387	0	1
1221	1	0
560	0	1
195	1	0
304	0	1
634	0	1
112	10	3
738	0	2
1627	0	145
1363	0	1
6222	0	1
6175	0	1
500	1	0
1923	0	2
24	0	3
161	1	0
271	1	4
11731	0	1
1392	1	0
8884	0	1
46	0	1
2900	0	4
105	0	1
12951	0	1
2897	760	0
394	0	1
819	0	1
2926	0	1
270	0	1
5175	0	1
2815	0	3
859	0	1
632	0	1
212	0	1
3379	0	4
1628	0	1
626	0	1
15632	0	4
1129	0	1
396	0	1
576	0	1
831	0	1
2827	0	2
1561	1	0
889	0	1
1311	20	22
1220	0	1
1078	0	1
4060	29	28
495	1	0
858	1	0
466	1	1
49	1	1
62	1	1
54	1	1
175	14	14
184	1	0
15652	0	1
9400	0	2
1164	0	1
1335	0	487
9350	2	0
3539	1	0
266	0	1
1291	0	2
2368	2	0
2445	1	0
24452	0	1
3275	2	0
3723	1	3
1720	0	1
5318	1	0
20365	1	0
11037	1	0
2351	1	0
4986	0	1
24020	0	1
3141	2	0
15873	1	0
15746	1	1
46	1	1
9311	1	0
8823	155	142
2139	3	0
429	1	3
691	847	0
298	1	0
298	0	1
1419	2	0
60	0	1
19996	1	0
28	1	1
150	2	0
1332	3	0
16309	1	0
1914	0	1
3438	1	0
922	0	1
307	1556	358
3285	1	0
6032	1	0
168	0	119
442	0	1
452	1	0
54	2	0
994	0	2
1125	0	1
1327	0	3
940	0	1
352	0	1
489	0	2
431	0	1
681	0	1
19	0	1
1949	3477	3408
876	0	1
3931	13	13
519	0	1
650	0	1
142	0	1
314	0	5
51	0	1
1575	0	2
1398	1	0
557	1	3
77	0	1
1925	0	1
1622	0	1
422	0	1
4648	0	1
67	2	0
73	0	1
24	1	0
8821	0	1
200	0	2
27	0	2
810	0	2
2650	0	3
512	0	1
1628	0	5
244	0	2
683	0	1
2323	477	0
1167	1	0
6052	1076	1559
4376	0	1
1538	0	1
55	0	1
965	0	1
3279	0	1
4789	16	18
699	0	2
71	0	2
263	0	3
445	0	1
3921	1	0
6669	0	2
86	0	2
5503	0	2
1654	1	0
819	2	4
1771	1	0
1317	0	1
6544	1	0
1011	0	1
1020	1	3
292	0	1
236	0	1
36	1	0
117	21	21
53	28	30
174	13	16
294	1	0
942	0	2
1619	1	0
714	0	1
289	0	1
89	0	2
2009	1	0
334	0	1
4268	1	0
152	0	2
1413	0	1
2844	0	1
26	296	451
3795	0	1
733	0	1
1772	1	0
611	0	1
197	0	1
182	1	0
269	1	0
19	1	0
18	3	3
439	0	1
599	2	0
82	2	0
609	1	0
575	1	0
588	0	1
17335	0	1
2700	0	1
7844	0	2
1635	0	1
259	0	1
1430	0	1
84	2	0
7332	1	0
329	1	0
316	0	1
2110	1	0
739	0	1
1192	5791	0
305	1	0
2085	1	0
357	46	46
83	1	0
52	1	0
1805	0	1
3615	1	0
7110	8053	8886
12491	1	0
8541	1	0
4744	0	1
7554	0	1
294	2790	4586
1889	14933	14603
1235	0	1
18736	0	1
3939	2	0
1284	0	1
5491	2	0
1577	1	0
180	1	0
1170	1	0
12	1	0
221	44	44
291	0	1
731	0	1
344	1	0
15	2	0
11	2	0
14	1	0
296	1	0
1002	0	1
92	0	1
347	5	3
176	0	2
231	3	4
173	0	1
339	0	1
1798	0	1
1183	0	1
415	0	1
144	2	0
1967	0	1
2268	0	1
1260	1	0
1927	1	0
7357	1857	2720
2389	1	0
108	1	0
176	1	0
10	1	0
1435	1	0
5837	0	1
4837	1	0
24181	2	0
22230	1	0
877	0	1
248	1	0
62	2	0
761	1	0
3346	1	0
5489	1	0
10647	1	0
1558	0	1
856	1	0
111	1	0
4448	0	1
3125	3	0
495	1	1
17	1	1
318	1	1
19	1	1
119	1	1
36	1	1
51	86	0
176	2954	0
1233	1	0
1982	1	0
10222	0	1
646	2	0
4892	40	76
1287	1	0
995	1	0
11832	0	1
1949	1	0
15102	1	0
2462	1	0
3444	2	0
604	1	0
581	1	0
7434	0	1
4968	30	239
1851	1	0
6940	1	0
371	2	0
11566	1	0
330	1	0
2937	0	1
5513	3	0
2192	1	0
7785	1	0
434	1	0
3108	1	0
4577	2	0
888	3	0
4	1	0
572	2	0
1158	0	1
1216	0	1
3313	1	0
1923	36	416
1628	1	0
4682	1	0
152	1	0
1595	1	0
223	1	0
1990	1	0
422	1	0
275	1	0
11209	0	4328
1729	0	1
596	1	0
2511	1	0
401	1	0
2727	1	0
348	1	0
10	1	0
19	0	1
93	7	6
298	0	1
28	1	1
1034	0	1
162	0	1
131	1	0
83	3	1
30	1	1
644	0	1
153	7	9
205	12	12
282	1	1
39	1	1
291	1	0
2755	0	3
3680	31	32
3748	1	0
2227	23	25
2466	2	0
878	1	0
38	3	0
4000	0	1
2035	1	0
217	233	0
9	1	0
71	1	0
1438	0	1
6126	1	0
33	1	0
10	1	0
4	0	1
121	2	4
58	1	0
32	0	1
175	17	16
1056	0	1
2425	0	1
7877	0	1
2960	1	0
148	524	13
5734	0	1
2470	0	1
20467	0	2
2199	0	1
2657	0	254
78	0	3491
1422	0	1
1203	3138	3368
1612	1	0
69	11	13
595	1	0
1498	1	0
910	1	0
2187	1359	2848
2936	0	1
1575	0	1
2054	1	0
2090	1	0
924	0	1
505	0	1
614	40	41
2219	0	1
1656	0	1
3578	18	20
4114	20	59
2665	0	2
60	0	1
685	20	453
337	0	2
3187	0	2
2032	1	0
293	4	4
2463	1	0
3002	1	0
427	1	0
13800	0	1
4139	1	0
772	0	1
395	1	3
1242	1	0
48	0	1
761	1	0
2459	1	0
1228	1	0
923	1	0
2194	0	1
316	1	0
361	1	0
417	2	0
878	0	1
258	1	0
9464	100	21725
4017	0	1
996	206	9
2651	776	1449
1610	1088	1986
4833	1	0
2575	0	1
4285	1	0
648	2	0
12098	2220	17115
5883	1	0
421	1	0
28916	1	0
5222	10303	12570
5178	1251	343
2739	0	1
14538	6913	5086
1101	178	6036
164	1	1
26	1	0
3602	5	0
1	0	33039
213	4	0
836	20	0
1664	1	1
21	1	1
15076	1	0
914	2932	0
1629	6	0
18976	1	0
783	1	0
29868	1	0
765	1	0
1687	66	66
3098	8	8
20808	1	3
19652	1	0
8527	1	0
11235	0	1
1902	0	2
3947	0	1
676	0	1
4331	1541	1435
7755	0	1
1735	0	1
79	0	1
2846	0	2
1148	0	1
6266	0	1
13779	3	5
2568	1	0
2110	0	2
4516	1	2
16421	0	1
2716	3352	4475
7842	1	0
1577	0	2
210	676	0
1198	0	1
8030	0	1
920	0	1
5158	1	0
35421	0	1
3827	0	1
338	0	2
2328	0	1
2407	422	0
218	0	1
20	0	1
415	1	3
624	0	1
1733	0	2
4838	0	2
3038	0	2
568	0	1
3991	0	1
2964	0	1
5782	1	0
6825	2641	2312
1031	0	1
812	1	0
425	1	0
708	22	23
996	1339	691
13313	2	4
895	0	2
124	119	0
67	0	1
1446	0	4
3457	7757	6149
1425	1162	1273
2367	1	3
1846	1	0
1407	0	1
423	0	1
105	4971	6000
2905	1050	761
7396	0	1
5160	0	2
207	737	642
4959	0	1
1383	0	1
209	0	1
457	0	1
238	1	0
1991	2	0
583	0	1
99	0	2
3949	0	1
3214	0	1
349	0	2
1371	0	1
112	23	24
1548	0	4
511	0	1
2873	0	1
2033	0	1
26	0	1
276	0	1
731	0	1
3087	0	1
1070	0	1
2134	0	3
6816	1	0
437	0	1
626	2	0
3121	634	715
3325	1	0
814	69	0
110	1	0
7115	1	0
61	1	0
491	0	1
11916	2	0
865	0	1
1264	721	647
80	0	1
178	0	1
1546	0	1
4099	2679	3048
3481	0	1
3966	0	1
7734	0	1
5021	0	1
403	0	1
4364	0	2
6037	0	1
3705	3	5
2668	6199	6000
1815	869	781
8260	1	0
369	0	1
888	0	77
260	1	0
500	1	0
329	0	1
247	0	1
761	0	2
1502	0	2
172	1	0
9333	967	1279
4344	28	240
216	0	1
33	0	1
787	0	1
542	0	2
11202	0	1
28	0	1
66	334	112
46	1	0
167	0	1
1044	1731	1278
3338	0	1
1237	1	0
2388	0	1
657	0	2
348	0	2
5333	17	19
7878	1	0
69	0	1
957	0	1
335	0	1
3943	0	1
542	0	1
31	0	1
5713	1	0
3077	1291	449
626	5313	7941
1622	3082	463
635	568	220
9146	0	1
4223	2	0
18236	2	3
7481	512	172
7374	0	1
795	0	1
27899	1	0
1263	1	0
1180	1	0
91	1	0
278	1	0
10614	1381	1140
90	0	1
11876	1	0
2497	0	1
10310	757	941
640	1	0
628	0	1
2611	432	204
3281	1	0
690	2683	2969
1979	1	0
7250	2016	1990
4048	37	131
1908	0	1
2992	4	0
5970	0	1
10858	0	1
7128	1	0
1237	2228	2352
4221	556	852
2031	1	0
3300	0	2
21988	1	0
6294	1	0
1465	0	1
448	1	0
1142	1	0
4562	1004	0
3191	0	1
2001	0	1
2830	1	0
728	0	1
638	0	2
2052	2738	2995
2540	1	0
1204	1	0
4586	1039	299
928	1	0
4311	1	0
1751	1	0
25864	0	1
7231	77	333
2902	20	343
3905	18	18
161	5	5
2014	239	0
4378	2	0
3053	1	0
893	1568	1405
5419	2	0
3943	0	122
18107	1	0
9614	2	0
1045	1	0
921	0	2
20799	0	1
1937	0	1
9180	1	0
17651	441	0
2093	0	1
659	1	0
3215	1	0
417	0	1
600	935	353
14203	0	2
16708	0	1
3624	1	0
2307	0	2
1276	0	1
1571	7	0
763	0	1
1682	22	24
8313	20	275
2068	0	2
1390	0	1
65	0	1
638	86	0
45	0	1
1423	0	1
5428	1	0
986	778	700
4323	4877	3967
11788	1751	1700
2576	2686	3212
12352	0	1
4105	0	1
1353	1	3
2639	0	4
1780	1308	457
1275	1027	204
10993	1	0
472	0	1
2641	1	0
9593	0	2
4419	954	963
5164	1	0
12542	1061	506
2682	0	1
8571	1	0
5072	1479	1610
564	3927	3000
1279	1929	2260
5285	1	0
596	1	0
3540	1	0
17010	4623	4727
6866	2	0
2213	1	7
2013	0	1
10071	0	1
12979	0	1
251	11	10
3739	0	2
1018	0	1
1914	1	0
8111	0	1
103	838	160
1746	0	3
9960	0	1
1742	0	1
1252	8	0
3136	1536	1030
1079	0	1
1941	0	1
1060	0	3
1556	0	2
1238	0	1
4302	0	2
2302	1	1
12	1	1
2317	0	1
1847	0	1
100	1	4
647	0	1
2367	0	1
2843	0	1
3077	0	1
1336	0	2
635	0	1
895	0	1
952	0	1
5864	0	1
701	2	0
13305	1	0
1800	0	1
1555	1	0
6512	0	2
3810	0	1
4293	0	1
2990	1	0
1319	1	0
4116	0	1
2550	1	0
2647	0	1
2480	3111	3384
1686	0	1
1430	0	1
5149	0	1
6543	0	1
2192	1209	2654
948	905	1299
7275	1	0
761	1	0
1648	1688	1796
9190	0	1
1067	2	3
578	213	1255
957	0	1
22	259	0
36	0	1
1676	3	5
4439	0	1
261	1	0
2625	1	0
1188	0	1
1289	0	1
419	0	2
2959	0	1
1896	0	2
605	0	1
2248	0	1
1381	0	1
495	0	1
110	3	5
10	1	0
35	0	2
1252	1477	1543
5720	2	5
2592	0	1
467	1	0
3381	0	1
658	2	4
3839	3672	3097
1415	0	1
1011	0	2
1058	1	0
391	0	1
1393	8765	8672
2731	0	1
3244	0	1
1154	1	0
635	1	0
814	1	0
1851	655	12
114	0	1
1814	0	3
390	1	0
6121	0	1
12825	0	1
4521	0	1
451	0	1
4129	0	1
3590	0	1
2988	1	0
3470	3974	3331
15933	1	0
8071	1437	2122
2337	20	227
13230	1441	952
20	0	1
1807	0	1
765	0	2
64	0	1
156	0	2
7433	1	0
2174	1091	952
1917	1	0
12550	0	78
19174	1	0
629	1	0
2834	1	0
258	308	375
2217	1	0
11	0	1
14	261	239
6796	2	0
11378	1	0
3	2	0
15682	1220	748
7530	771	187
2349	1	0
1096	1	0
6741	1	0
4209	0	1
485	360	316
3329	2833	2849
1584	0	1
100	0	1
1406	1	0
652	1	0
16213	0	1
15685	0	1
4095	0	1
2846	1160	663
7306	5485	3892
73	2	0
4409	0	1
168	0	1
26	617	760
524	1	0
2317	901	0
777	50	0
6697	0	1
4221	0	1
1388	0	2
7313	0	1
3382	0	1
3967	0	1
2019	0	1
2689	0	1
10124	4483	5731
584	0	1
7803	2	4
565	2677	2505
1666	20	100
2619	0	1
10436	792	102
2561	2	0
2745	5218	6788
263	1	0
367	2	0
2392	2	0
76	2	0
1694	0	1
4279	1	0
8458	0	1
1298	2	0
6318	766	57
4960	0	1
2032	0	1
489	0	1
2247	2	0
6577	0	1
952	13	12
4480	1	0
434	1	0
882	855	466
1319	2	0
838	1	0
31859	1	0
625	11310	14212
2602	100	20409
2144	3	0
1967	1	0
775	10271	8228
3735	1	0
2777	3132	3573
941	0	1
3315	0	2
232	0	2
187	0	2
3263	1	0
9452	1	0
249	1	0
4669	1	0
5595	0	1
1191	160	288
280	0	2
162	0	1
840	4248	3000
1324	1	0
7000	1822	1119
5862	3993	5911
2539	803	666
3306	0	1
10881	1	0
2192	0	2
4745	1	0
36762	0	1
25689	4238	4652
369	1	0
770	1	0
1316	3496	3350
5840	2	0
7059	725	214
13866	1	0
7257	1	0
4276	1	0
10109	5	5
76	1	0
97	1	1
79	0	1
17	1	1
57	2	2
136	33	1
76	14	10
32	4	0
28	1	33
108	1	1
55	50	0
50	688	477
649	1240	1044
2912	2007	1622
6678	2	0
1264	0	3
13767	2271	252
2253	0	12830
10694	1	0
713	0	1
2152	607	13
54	1	0
51	1	0
106	1	0
1253	1	0
3684	1	0
451	2	0
308	2	0
705	2	0
2849	1	0
698	0	2
49	0	1
29199	2	0
3137	2	0
665	2	0
2769	4	0
496	25	23
20	1	1
5402	1	0
247	1	0
6519	1	1
40	1	1
6104	19	17
5823	0	1
4821	1	0
5690	5	7
6290	1	2
1962	1	0
284	2	0
2452	1	0
931	0	11
5267	1	0
7870	1	0
16233	1	0
26695	1	1
9	1	0
12	1	0
6	1	0
6	1	0
20	1	0
6	1	0
8344	2	0
6491	2	4
5448	0	1
79	0	1
610	0	1
263	0	2
4030	0	2
4021	0	1
8648	959	687
8896	274	52
1192	0	1
698	28	0
49	1	1
603	1	0
1276	0	1
793	20	22
6548	493	0
757	0	1
617	0	2
5390	0	1
1201	0	2
847	0	6
10425	4	1
1007	0	1
56	0	1
3669	1	0
11287	1	0
1709	2	0
1903	1	0
15210	1	0
444	1	0
51	933	114
39	1	0
9685	1567	1285
4624	1	0
16307	0	2
10769	1	0
10107	946	294
3406	2	0
1098	0	1
14909	2	0
292	1	0
3	1	0
996	1	0
4089	1	0
11081	1	0
1133	1	0
4873	0	1
1136	0	1
5141	0	1
8824	2	0
7047	1	0
807	0	1
212	726	259
2407	1	0
673	1	0
1623	2	0
14991	2	0
11500	1	0
241	2	0
110	1	0
1567	478	1298
898	8933	11081
3127	2	0
50	1	0
385	2	0
84	961	1012
1202	515	284
1459	1	0
1062	0	1
3228	1	0
118	1	0
6528	3365	3978
877	20	0
19275	1	0
1676	687	0
6185	0	1
186	1	0
12936	0	1
5289	0	1
5329	0	1
1549	0	1
958	1	0
1385	0	1
7638	0	1
543	144	357
1494	6341	6268
935	1	0
3158	0	1
4148	0	1
489	2	0
691	1	0
6195	0	1
9496	0	1
154	0	1
1212	0	4
4236	61	280
554	20	35
9779	0	2
12453	0	1
271	0	2
12963	1	0
1477	2012	2219
5331	2036	2218
4826	0	2
2402	1	0
2131	0	2
7025	0	1
1273	2	0
10600	1	0
5726	1	3
172	0	1
434	1005	87
2143	0	1
5375	1	0
4079	0	1
149	0	1
70	0	1
867	905	155
9232	705	162
1251	0	1
1353	6	0
2898	10	10
7650	0	1
3472	1	0
12746	1	0
11183	1	0
11433	662	948
1757	328	1185
1829	1	0
29022	1	0
25311	1	0
9436	0	1
17890	725	0
12628	1	0
14967	1047	0
12512	20	19
1514	2	0
828	0	1
21327	1	0
29876	0	2
5626	1	0
2383	3	0
4696	1	0
4649	947	1132
401	2	0
677	0	1
185	1540	1163
12838	1	0
16803	0	1
2035	2	0
158	2	0
1938	1	0
37635	719	71
34996	20	0
904	239	0
4904	1	0
2987	0	1
1300	21	21
69	1	0
181	26	25
86	0	1
71	1	0
16	0	1
1012	1	0
1535	1	0
13807	0	1
1556	1	0
1328	1	0
2728	0	1
2574	1	0
588	0	1
162	0	1
149	2	4
1501	0	1
214	0	1
2659	1	0
8325	0	1
1320	809	208
12826	0	1
11074	0	1
5257	0	1
4185	0	1
9209	1	0
277	6791	8340
536	1	0
4936	0	1
852	0	1
426	0	1
13039	0	1
5749	1676	1815
1128	349	430
5678	0	1
10277	0	1
2702	0	1
17129	1	0
1080	2966	1071
521	1266	510
9092	1	0
9150	20	0
903	20	267
7348	1126	1246
1575	1	0
11690	528	0
12929	1	0
6193	0	2
5001	0	1
551	0	1
54	0	1
4667	1	0
9736	0	1
9350	1	0
5686	0	1
3661	3	0
121	1	0
4854	807	1530
655	20	155
1973	1	0
17002	1	0
537	1	0
41	3	0
6456	0	1
2643	1	0
1976	0	2
2098	1	0
672	0	2
27	1	0
139	0	1
1096	1	0
68	1	0
273	2	0
304	32	30
424	1	0
1043	4	0
2908	1	0
415	1	0
23117	1	0
4527	2	0
987	1000	696
375	1	0
3089	681	696
1348	2	0
1224	1	0
439	0	1
941	2	0
5885	2	0
7893	515	369
736	20	641
3827	0	1
4418	857	38
2692	0	1
11114	1	0
5965	1	0
417	0	1
3876	1	0
26	1	0
2703	0	1
7393	0	1
414	2	1
3763	0	1
1462	0	1
1433	0	1
1908	0	1
1271	0	1
2902	0	1
2415	0	1
3536	0	1
2140	0	1
684	1	0
2531	0	1
1284	16	18
78	1	0
2095	563	0
5099	535	3772
956	691	1003
2440	0	1
1382	0	1
1403	1	0
305	0	56
459	0	2
7933	705	39
16291	1505	1024
16767	1	0
171	1865	1184
2035	0	1
8973	1	0
6133	750	549
543	0	1
1125	0	1
9036	1980	2160
6956	2	0
18277	752	101
6285	1	0
7009	1206	620
3713	0	2
13307	0	1
1111	0	1
2814	0	1
365	0	1
2142	3847	3620
1424	415	571
7455	0	1
674	0	1
315	0	1
1821	11186	9117
4573	1	0
3299	4721	5596
4153	2	0
4875	0	1
11813	0	1
2973	1146	1330
10859	1	0
620	1	0
691	0	1
16530	1	0
3024	481	757
1672	6114	7508
585	0	2
130	1	0
1210	2	0
11068	0	1
532	384	292
1574	20	2621
2249	4	1
21777	0	1
7840	1	0
1117	11	10
8574	2	0
2508	2048	1016
767	1254	960
11746	2	0
18088	0	1
3145	0	1
4574	1	0
19464	1	0
7752	814	121
50	1	0
20	2	0
14	1	0
87	1	0
471	1	0
793	1	0
3278	1	0
4687	10	10
1211	263	238
475	1	0
5181	606	91
1941	1	0
4028	1	0
5325	1	0
7499	1	0
1640	9	9
97	1	0
278	1	0
19788	713	0
9093	0	1
7937	31	31
1275	0	1
627	0	1
1821	0	2
3842	1	0
764	4560	4839
1633	0	1
6520	3166	2674
3673	0	1
3431	5766	7368
5483	3473	4256
7418	0	1
771	0	1
815	2	0
7296	18	21
2199	575	349
1367	139	811
5179	0	1
7915	0	1
280	0	1
2903	0	2
91	0	2
2257	0	1
55	1	0
7976	0	2
519	6116	7046
1762	0	1
8113	0	1
5164	0	197
1254	39	42
681	0	1
12473	1	0
851	0	1
1549	1	0
153	0	2
151	33	35
2702	0	1
168	20	591
143	1	0
889	879	0
7563	23	26
1647	0	1
16108	0	1
767	0	1
1469	2123	1947
323	0	1
5762	658	206
2738	12	13
3448	0	1
3625	0	1
1996	0	2
2783	20	0
1863	0	1
531	0	1
1192	2	0
109	441	879
1526	0	1
73	4	6
79	1	0
573	0	1
319	30	31
2321	0	1
19	0	1
1044	0	1
1298	0	1
125	1	0
588	0	1
37	0	1
26	0	1
2379	1165	1277
2629	1	0
2156	5	5
2047	0	1
35	0	3
15261	1	0
7964	2	0
5747	5	4
7234	1	0
1005	1	0
2027	1	0
601	0	1
78	0	1
358	1	0
2658	5053	4894
1139	1	0
15823	1	0
10246	1	0
14890	1	0
158	1	0
2596	0	1
2656	3910	89
106	283	283
53	1057	8099
286	20	340
3635	2	0
13673	0	1
317	1	0
3631	1	0
2333	1	0
493	0	1
2506	1	0
3730	1	0
3299	1	0
1642	1	0
9606	0	1
2115	1	0
5412	2	0
7619	1	0
13833	1	0
44723	0	1
19981	1	0
11970	2	0
2194	0	1
16819	759	595
5834	1	0
409	9273	9380
1493	1	0
1984	1089	795
2394	0	1
1118	1	0
2213	484	24
5797	5907	6203
1207	1	0
561	0	1
9743	0	1
5085	5445	4923
12368	0	1
7517	0	1
2842	0	1
18724	0	2
151	0	1
12829	238	429
211	30	31
1151	1	0
1417	0	6527
62	8145	731
5040	40	41
10419	0	2
6954	382	1183
644	589	229
4110	1	0
20125	1	0
451	1	0
840	44	43
1353	1	0
576	0	1
28	1	0
205	1	0
1010	0	1
10068	0	1
6127	1	0
1752	822	248
3099	1	0
1437	1	0
8309	578	1785
13169	1	0
5312	1	0
751	1	0
5261	0	2
16720	0	1
211	7	5
5191	2	0
23363	1	0
28083	1	0
5186	1	0
1610	0	1
5205	1	0
1648	744	714
34	2	0
50	1	0
361	2	4
8489	0	1
1552	0	1
462	1	0
9	2	1
1147	0	2
639	0	2
142	622	2
2203	0	1
1543	0	1
550	1	0
650	0	1
95	2	0
2566	0	1
222	0	1
1492	526	39
4799	0	1
726	1	0
25770	0	2
508	2	4
387	1	0
2834	20	1296
1243	1822	789
1142	0	1
1065	0	1
11287	0	1
197	0	2
1524	0	1
3186	0	1
602	0	2
742	1	3
5540	0	1
419	20	35
41	1	1
302	0	2
479	1	0
23	1989	168
408	0	1
6993	0	2
298	0	1
2474	31	32
7184	0	1
6023	0	1
9385	1	0
9440	0	1
19595	2	0
3961	0	1
3052	619	0
6834	0	1
4289	0	1
630	1	0
2526	1056	1236
2058	2	0
3586	0	1
6122	1	0
3224	1	0
551	0	1
176	1	0
1068	0	2
6899	0	1
4761	0	2
3678	1	0
9060	0	1
5547	561	29
24950	1	0
11089	1	0
1113	0	1
703	1	0
7565	0	2
293	0	1
1082	0	1
510	0	1
325	0	2
805	2	0
7044	1	0
346	1	0
3329	1	0
510	0	2
11487	0	1
2406	0	1
8733	0	2
1090	0	1
1401	1	0
1998	1	0
6438	1	0
3745	1	0
4152	1	0
5563	0	1
3756	1	0
241	822	82
13302	1	0
3792	1	0
35127	1	0
610	2	0
353	1	0
2143	1	0
6005	1	0
249	1	0
28	1	0
971	1	0
2420	1	0
5886	1	0
2817	0	1
395	1	0
366	1	0
4406	0	1
1439	1	0
1995	0	1
16376	1	0
2136	0	1
1445	0	2
1303	1	0
1002	0	2
753	1	0
3767	77	0
703	352	106
1249	0	1
884	0	1
488	0	1
992	0	1
2899	0	1
3150	0	1
185	0	1
382	0	1
40	1	0
11	1	1
305	0	1
124	2	4
159	1	0
358	1	0
23	1	0
178	1	0
988	1	0
15358	0	1
2972	1071	426
9804	0	1
1289	0	1
1396	0	2
7850	0	1
373	1	2
6472	0	2
2345	1	0
10644	0	2
1543	0	1
9630	0	5
2391	0	3
12277	0	1
653	1	0
921	0	1
569	599	1
203	0	2
1091	0	1
1347	0	1
1061	0	1
157	0	1
1890	66	4
240	27	28
257	0	1
7460	0	3
5462	1048	1330
942	0	1
932	20	150
640	0	1
422	0	1
1201	0	1
200	1	0
269	0	1
230	0	1
1467	16	17
183	0	2
10974	0	1
2091	1531	1226
1114	0	1
86	2	0
310	0	2
1657	1	0
565	0	1
1323	0	2
650	0	1
777	15	17
1127	1	0
2845	0	1
3600	0	1
598	1	0
2357	0	1
1767	0	3
2863	0	4
30	703	0
221	0	1
578	0	1
5596	0	2
1804	1	0
93	0	1
1907	1	0
692	0	1
1117	0	1
603	0	1
44	0	1
2044	0	1
1727	0	1
832	0	1
2068	1	1
29	1040	475
58	1	0
9901	0	1
2554	19	22
223	0	1
584	0	1
6854	1	7
5153	1	0
4978	930	215
8109	1	0
660	0	1
2822	0	1
13078	1	0
433	0	1
3748	1	0
1007	0	1
29	0	1
187	0	2
294	53	53
196	0	1
56	0	1
1656	932	247
3143	0	1
1450	0	1
6099	4670	317
17	0	4796
1284	0	1
4086	0	1
2045	0	2
311	892	435
5537	0	1
21	0	1
3286	0	1
8419	1	0
8136	1	0
69	0	1
2118	0	1
2052	0	2
3616	0	1
7088	4	5
536	0	2
21	0	1
864	1	0
4487	0	3
197	3	5
167	0	1
5072	0	1
1369	0	1
627	1	0
1393	0	2
295	0	1
1435	0	1
100	0	1
202	0	1
911	1	0
2396	0	1
850	16	20
359	0	1
1895	0	1
250	10	11
1339	0	1
1247	1447	1080
1758	0	2
3131	0	2
274	1	0
1076	0	1
3405	1	0
121	148	53
1095	2	4
1165	1	0
1041	0	2
285	0	2
284	0	1
298	0	2
235	1554	2143
225	1	5
137	1	0
586	18	19
844	0	1
4203	499	0
55	1	0
1102	0	2
829	0	1
1237	0	2
226	0	1
559	0	1
234	0	2
1506	0	2
574	0	1
4051	0	1
3487	0	1
1067	415	1
991	28	29
1661	0	1
7	0	1
16	0	1
1590	0	1
614	0	2
3845	0	1
3147	2	4
7160	2	3
1783	0	1
216	0	1
777	3255	2658
1964	0	1
2359	1	0
522	0	1
80	0	2
1889	509	0
83	1	0
629	1	0
134	0	1
1816	21	23
304	1	0
10089	1	0
1315	0	1
3001	0	2
7401	0	1
1755	0	1
2536	0	1
10851	0	2
1275	0	1
109	732	0
1016	0	1
7483	1	0
623	51	101
3370	0	1
21	0	1
1779	1053	558
5846	0	1
295	1	0
66	0	1
998	0	1
281	0	2
647	1	0
1333	0	1
116	0	2
24	0	1
299	1	0
343	16	18
106	0	2
8508	1	0
3076	0	2
9	0	1
38	1002	286
130	0	1
569	0	1
3212	0	1
19	0	1
606	0	1
306	2	0
1212	0	2
4772	412	0
835	4	6
396	2	5
4443	0	1
5057	0	1
946	0	1
169	1	3
237	3	5
1460	0	1
97	0	1
60	0	3
925	1	0
2530	0	1
3208	0	1
929	1402	1655
1305	0	2
1190	0	1
12871	0	1
3351	0	1
18	0	1
80	0	1
15794	0	2
661	1	0
1002	87	0
415	1	0
954	11	11
1472	0	243
35	0	1
33	523	70
53	1	0
2090	0	2
6983	0	2
3866	0	2
4552	0	1
886	0	2
2060	0	2
4508	1	0
319	0	2
2421	19	20
29889	1	0
259	1	0
4421	0	1
289	1	0
359	1	0
1043	1	0
839	1	0
722	1	0
452	1	0
1681	1	0
461	0	1
38	1	0
632	1	0
945	0	1
1148	1	0
617	0	1
141	1	0
152	0	1
659	1	0
228	618	53
286	0	1
293	1	0
167	0	1
114	0	1
83	2	0
101	0	2
98	0	1
78	1	0
82	1	0
19	1	0
94	16	16
97	1	0
301	1	0
33	53880	13
230	1	0
179	1	0
101	1	0
26	0	1
80	1	0
159	1	0
34	1	0
75	1	0
104	1	0
77	2871	3000
124	1	0
65	1	0
155	1	0
326	1	0
34	1	0
402	1	0
474	0	1
58	1	0
197	0	1
143	0	1
121	1	0
1091	1	0
1477	294	0
684	0	1
82	31	0
96	1	0
1328	1	0
1466	1	0
14757	47	84
1601	0	1
229	0	1
3655	504	158
527	1	0
714	950	1177
1268	1	0
5541	1	0
1903	1	0
2032	24	25
3815	1	0
4983	0	1
12019	1	0
22981	0	1
7858	0	2
1210	0	1
2265	13	19
3392	0	1
1446	5	6
7117	10	15
3848	918	181
7433	0	1
1624	0	1
1041	0	2
478	0	1
1564	2	3
380	0	1
2824	0	1
954	1084	1063
5009	0	1
716	0	2
1059	0	1
1760	0	2
27	0	2
1676	0	1
2225	2	0
154	2	5
1243	0	2
1614	1202	0
5682	0	1
348	0	1
1038	0	1
239	0	1
1264	0	2
3860	0	1
2452	1	0
2528	0	1
2074	1	0
345	0	1
5731	2	4
12565	5725	6005
7017	1	0
1486	0	1
1427	0	2
3607	0	3
34051	8	6
7514	1	0
999	2	0
3094	0	1
11408	1	0
6596	1	0
124	1	0
5877	1	0
4479	1	0
322	0	3
1023	0	1
867	0	1
3083	0	1
135	0	1
174	0	1
690	357	0
26875	1	0
13087	1	1
59	0	1
6	0	1
34	6	6
48	0	1
15	4	7
11436	17	20
79	0	2
5380	1	0
1635	667	167
1565	7	10
204	0	1
823	0	2
2597	0	1
417	0	1
2261	1	0
317	0	3
3366	0	2
78	0	1
3649	1	0
3044	1	0
6654	0	1
8961	1524	1288
209	2	1
298	1	0
3372	1	0
1140	1	4
1362	0	2
667	1	0
535	1	0
8558	0	1
3046	1	0
378	0	1
9042	0	1
15666	5158	4808
1293	0	1
3281	0	1
4543	747	261
8041	773	251
1837	0	1
18547	0	2
2522	2	3
102	0	1
543	0	1
11520	0	1
3491	0	1
4146	640	168
2571	0	1
1224	0	1
3962	0	1
229	0	1
3726	2	0
159	3	0
257	1	0
602	1	0
3831	1	0
2671	0	1
733	0	2
3031	0	1
1111	0	2
1253	0	1
245	1	0
1087	1	0
2003	0	1
1459	2	0
215	4185	5611
604	0	1
3164	1176	890
2916	1	0
1074	1	0
7	1	0
238	0	1
166	0	1
586	0	1
59	779	23
19	4	2
132	1	0
4729	1	0
1322	0	1
2594	21	23
2031	0	4
823	0	1
307	1	0
2078	0	1
412	1	0
54	0	2
324	1	0
465	4190	4396
11787	0	1
626	0	2
786	0	1
5842	0	1
395	7391	8597
2713	0	1
2729	420	736
1980	1	0
1761	0	1
326	0	1
246	0	1
248	5	7
786	6995	8991
1472	1	0
519	1	0
1307	1	1
28	1	1
460	2074	3280
9609	1718	1623
3125	0	1
1391	0	11
50	20	1
27	1	0
714	0	1
9646	0	2
2226	0	3
1386	9	10
110	0	1
10676	0	1
1199	0	1
1881	0	1
14901	0	2
502	0	1
1042	0	1
1690	0	1
1034	2	0
1323	2	0
479	0	1
6098	0	1
6762	1958	1635
47	1	0
1285	0	2
49	0	1
5900	0	2
16	0	1
628	0	2
330	0	1
1828	1	0
1610	0	1
229	0	1
169	13	14
147	0	1
1927	0	1
362	0	1
1036	0	3
21	0	1
1370	0	1
293	0	1
454	0	1
1147	1365	741
30	0	1
72	0	1
1981	0	2
223	1	0
3565	0	3
2086	1	0
1037	11	13
2025	0	1
26	0	2
555	696	31
528	23	25
594	0	1
539	0	2
1787	74	77
3074	900	0
1681	3701	3677
4543	1	0
1522	0	1
502	24	25
8213	2	0
762	25	26
3310	1310	2664
138	0	1
3335	0	1
262	0	1
224	709	0
61	2	0
12	1	0
3840	9	11
1726	0	1
710	0	1
152	0	1
53	0	1
143	0	1
5456	192	0
1916	0	1
89	0	1
135	651	109
138	2	5
36	0	2
6	0	1
9	0	1
142	1	0
97	0	1
8893	101	760
1647	18	60
5	1	0
7	0	1
70	1	1
69	756	779
1954	1	0
5800	1	0
3863	0	2
3915	0	2
1185	1109258	401907
196	1	0
255	0	2
451	0	2
104	0	1
435	0	1
698	0	1
950	0	1
506	0	1
534	2	4
340	366	0
5023	0	1
764	7	7
194	1	1
14	2	0
40	2132	1651
935	0	2
1545	0	1
2004	15	17
637	0	2
4856	0	1
339	1	2
2099	0	1
2291	0	2
13066	0	1
7368	0	1
442	489	54
1108	0	1
1865	0	3
709	0	1
1196	2	2
24	0	3
2325	0	1
5170	10	9
2460	1	0
1274	1	0
8526	0	4
2	0	245
1267	19	21
2577	1	0
358	0	1
141	1215	580
7428	0	1
9281	0	1
4514	1	0
206	0	3
8476	0	1
2282	0	1
1691	0	1
686	0	1
3513	0	2
108	0	1
227	0	1
2220	1	0
259	20	398
181	0	1
2177	129	0
332	1	0
677	0	1
5451	2	1
144	0	1
884	0	1
60	0	1
560	1	0
9388	0	1
2043	1	0
1325	0	1
1382	0	1
246	545	0
5577	0	2
5126	0	1
822	4259	3855
8441	1	0
1614	1	0
347	2	0
24	1	0
142	0	736
453	1	0
105	0	1
137	23	22
301	1	0
2309	0	1
1349	2	4
1383	1	0
18	0	1
6267	0	1
173	0	1
267	0	1
3794	0	1
574	0	1
375	1	0
382	0	1
1715	1	0
2198	0	1
748	957	154
77	0	1
650	0	1
564	0	3
1948	0	1
234	1	0
4	1	0
1974	1	0
657	1	0
13	0	1
759	0	1
841	5509	8761
7647	0	1
1325	1	0
13467	3	0
118	0	1
165	1	0
1108	0	1
2217	0	1
1507	0	1
2200	0	2
8864	0	1
1356	0	1
1402	1	0
3414	0	1
925	0	1
2720	23	22
10697	1	0
1744	0	2
31	20	190
69	1	0
1162	2888	3745
55	1	0
13	0	1
13	0	2
5	1	0
163	0	1
1428	0	1
535	0	1
1639	1	0
198	1	0
62	1	0
15	1	0
158	1	0
53	1	0
4349	18	21
1186	1	0
900	0	1
2117	1	0
42	1	0
5272	0	1
6358	0	1
363	0	1
3129	0	2
2959	1	0
8824	0	2
650	0	1
2252	2	0
2306	0	2
1104	2871	4074
3813	2	0
1556	0	1
171	0	2
682	0	1
105	0	1
3182	0	1
2665	687	0
590	1	3
253	0	2
3033	37	39
6569	452	0
638	0	1
7873	0	1
6864	0	1
16809	0	2
3003	1	0
3721	1	0
18842	0	1
541	1	0
7525	0	1
240	0	1
55	0	1
3153	0	1
69	0	2
1747	0	1
2696	0	1
8200	2	0
974	0	1
3621	0	1
5511	4844	4602
437	0	1
1663	0	1
9664	20	286
801	0	1
3269	272	286
5417	0	2
4497	1	0
10124	1067	494
829	0	1
8425	0	1
73	0	1
1788	19	21
1776	828	494
448	0	2
2730	2	5
2031	0	3
1335	0	1
93	0	1
249	0	1
5257	271	307
2251	39	417
7575	0	1
1933	0	1
1684	0	1
2303	0	1
263	0	1
50	637	119
1347	0	1
1276	0	134
6958	1	0
2500	0	1
1754	0	2
3589	1	2
298	0	1
2731	730	75
401	0	1
588	2	0
10590	0	1
5268	2	0
181	1	0
631	0	1
1845	0	1
250	2091	2874
12654	1	0
5420	0	2
11940	1	0
14080	0	1
3269	0	1
86	0	2
8076	1	0
2200	2	0
19681	1	0
5165	1	0
1147	0	1
13360	1	0
24151	1	0
16333	1	0
55	1	0
60	1	0
2960	604	604
2209	1	1
39	1	1
6803	1	0
15907	2	0
1329	1	1
26	1	1
69	1	1
37	1	1
333	5	6
74	1	1
39	1	2
303	1	0
4	6	7
8	4	0
12	1	0
4024	0	1
527	0	1
6207	0	2
144	0	2
387	3	6
69	0	2
729	0	2
728	815	722
476	0	1
2362	0	1
359	0	2
277	1	0
3752	20	286
781	0	1
6370	0	1
787	0	1
215	1013	0
5943	0	1
8312	0	2
2130	0	1
645	2656	2825
1061	679	2214
4137	0	1
2056	21	22
130	0	1
1263	1	0
3949	1	3
7975	0	1
6058	0	1
17321	0	1
249	0	2
57	0	1
1541	0	1
1555	1	0
5780	17	20
3130	0	1
13938	31	32
873	0	2
6422	0	2
453	0	1
596	0	1
9666	0	1
4591	0	1
1051	1	0
16266	0	1
8849	0	1
376	2	4
14247	1	23
1136	1	0
11425	1	0
193	1	1
32	1	1
4858	0	1
6309	0	1
491	1	0
6647	0	8335
1074	0	8159
5908	1	0
574	38	38
7732	1	0
12675	2	0
40312	1	0
1734	0	1
10900	58	55
8878	1	0
637	1	0
34898	1	0
30124	0	1
1888	1	0
151	1	0
4627	0	1
5614	2	0
4617	1	0
4770	3677	3882
8951	0	2
29208	0	1
542	0	2
185	0	1
694	0	1
2083	0	1
784	0	1
9082	1	0
5448	0	1
5443	1	0
2431	9	9
62	1	0
2515	0	2
1548	1	0
2008	1	0
9937	0	1
5651	0	2
1018	0	1
31	0	1
3311	2	0
354	0	1
927	0	1
669	800	0
581	0	1
4083	0	2
1799	0	2
1587	1086	53
814	1731	2589
1914	0	1
11960	0	3
2914	0	1
60	0	1
293	0	1
3549	0	1
628	0	2
1411	0	1
3254	0	1
715	0	1
1021	0	1
10165	0	1
2692	0	1
267	0	1
2560	0	1
65	0	1
3240	0	1
1754	0	3
2557	0	1
1177	0	2
1348	1	0
133	1	0
2538	0	1
3173	23	25
809	0	1
7160	0	2
3680	4488	4663
917	0	2
4248	0	1
7602	0	1
11749	0	1
117	0	2
3776	0	3
6392	1	0
1953	1	0
368	1	0
2561	0	2
168	1	0
1017	1	0
227	0	1
845	0	1
1025	0	1
354	0	2
140	2	3
685	2	4
2447	0	1
2148	0	1
393	1	3
12927	0	1
3691	0	1
3751	1	0
3583	0	1
814	1	0
2131	2	0
704	0	1
44	0	1
4443	0	1
276	0	1
4328	0	1
713	0	4
182	0	1
4262	0	1
5610	0	1
1188	0	1
726	625	203
44	2	1
7	0	88
11	4	0
8	0	1
36	0	1
58	1	1
1596	1	0
1203	1	0
9068	0	1
821	0	1
299	0	1
148	0	2
536	21	23
9971	0	1
5424	0	1
1752	1	0
4143	0	1
7912	0	1
1452	1	0
17426	0	1
1857	0	2
742	0	1
14045	1	0
6002	1	0
13233	12	10
849	2	0
15884	0	1
4974	1	0
4154	1	0
256	1	0
345	1	0
7779	1	0
15807	1	0
253	1	0
11468	1	0
50972	1	0
14835	1	0
1148	1	0
1848	2	0
1163	1	0
4171	0	1
3522	0	1
3341	0	2
3104	0	1
1644	0	2
1019	1	0
1820	0	1
1446	0	1
1283	0	1
25268	1	0
4248	1	0
222	1	0
26237	1	0
4337	28	27
384	16	16
542	1	1
70	0	1
31	0	1
40	0	1
12657	1	0
32860	17	17
325	1	0
2425	1	0
38	1	0
22	1	0
12888	2	0
350	4	2
9710	1	0
16	1	0
35	1	0
12	1	0
1926	1	0
5964	10	13
4357	1	0
1453	1	0
2171	1	0
9366	1	1
105	1	0
4930	1	0
6368	0	1
6898	0	2
20392	1	0
744	0	1
154	0	1
44	0	2
821	0	3
659	0	1
3696	0	1
10231	0	2
5568	0	1
51	0	2
4838	0	1
920	0	1
11192	0	1
542	0	1
933	2	0
13708	0	1
1986	1	0
2068	1	0
296	3	0
4605	0	1
15944	0	2
10916	0	1
5144	0	1
1163	0	2
1772	1	0
1644	0	2
1301	0	1
161	1	0
8355	0	1
2253	0	2
688	0	1
2817	2	0
766	0	1
237	0	1
842	0	1
552	0	2
587	0	1
13829	0	3
812	0	1
1018	0	1
6959	0	1
6878	0	1
328	1	0
70	37	36
1314	0	1
3167	0	3
2657	0	1
869	0	3
5638	895	310
1547	0	1
13529	2	0
7644	1	0
994	3	0
7836	1	0
6	1	0
3838	0	1
6148	1	0
34	1	0
3073	1114	176
3963	27	27
6258	2	0
6696	1	0
10139	827	51
25397	0	1
1581	0	2
1399	0	1
510	0	1
681	0	1
1887	1	0
7809	11	13
3929	6	5
4672	0	1
4425	0	1
1754	0	1
1759	0	1
897	1	0
3321	1	0
3833	0	1
14060	1	0
1042	0	2
838	1	0
416	0	1
21454	1	2
11073	0	1
3707	0	1
1994	2	0
8402	1	0
957	7681	1575
2	0	8582
749	1	0
219	1954	1181
436	1	0
5558	0	1
265	2	0
11175	1	0
20303	0	1
7605	0	1
1428	0	1
547	0	1
292	1	0
233	0	2
362	0	1
4723	8699	10216
1567	1	0
2048	0	1
399	1	0
1060	1	0
493	1	0
107	1	0
300	2	0
51	2	0
12	4412	104
42	1	1
275	0	2
255	1	0
266	1	0
6682	1	0
692	7476	9955
836	0	2
2203	0	2
2323	0	1
701	0	2
89	0	2
1907	1	0
7151	0	2
1102	0	2
873	0	1
1567	772	0
906	0	2
562	0	2
218	0	1
415	0	1
553	0	1
2276	0	1
2603	0	2
5961	0	1
5442	0	2
7784	928	329
3879	0	2
5400	0	2
1797	0	1
1123	0	3
3056	685	584
61	1	0
24	1	0
4	6	3
346	0	1
2216	0	1
47	784	0
52	41	42
140	0	1
1362	0	1
558	0	1
1916	0	3
3299	0	1
2893	0	2
971	1	0
74	419	326
161	0	1
2201	1	2
4218	1	1
41	1460	406
2421	41	43
3328	7363	8352
625	1	0
2301	0	2
679	0	1
30	1	0
2979	0	3
3461	0	1
691	0	1
419	447	122
1977	0	2
5179	1	0
730	1	0
1116	0	1
2308	0	2
1144	929	127
4270	0	1
278	0	1
4367	1	0
1098	0	2
1368	1	0
373	2	0
3057	0	1
5264	0	1
1129	0	1
1230	0	1
1040	0	1
749	1	0
1850	0	1
6319	0	1
3846	0	1
5130	2	0
362	992	369
2870	1	0
9454	1	0
1473	0	1
23588	0	1
12303	1	0
2965	1	0
1310	0	1
224	0	1
4687	2	0
6482	0	1
1224	0	1
3254	0	1
6702	2	4
1452	660	505
5408	1	0
1781	1	0
5198	0	1
5592	1	0
5215	1	0
49	1	0
2184	0	1
10057	539	73
9905	0	1
616	0	2
274	0	1
4379	98	784
2044	0	1
1498	2	3
1523	102	0
2792	0	2
2733	2	0
3181	0	2
4243	0	1
51	1125	81
1431	2	0
222	0	5
1476	0	1
117	0	3
154	1	3
4728	0	1
52	1342	1213
3561	0	1
609	0	1
1493	14	17
4821	0	1
2506	0	1
1733	0	1
6691	0	1
1242	12	13
2701	0	1
273	12	12
162	567	110
163	0	1
2210	0	2
887	0	1
52	0	1
182	15	15
110	0	2
1559	0	1
1471	0	1
6152	278	1158
2981	2474	3257
140	0	2
307	1	0
287	0	1
1004	1	0
7394	3	4
543	0	1
3225	1	0
1040	0	1
2120	1	0
382	0	1
843	1096	1372
780	0	1
173	1	5
19587	0	1
1494	1	3
2543	0	2
1203	0	1
1192	0	1
3316	0	1
390	0	1
798	1	0
2612	0	1
2927	0	1
2775	0	2
556	0	2
1146	4	1
2955	1	0
8569	0	1
7924	0	1
7890	32	33
1607	0	1
890	23	25
1266	10	12
1440	0	96
988	0	2
1280	0	2
239	0	2
489	0	1
2548	1	0
1131	0	1
1048	1	2
1293	0	1
2963	1	0
4982	1	0
1489	0	1
707	0	1
10142	0	2
4120	0	1
854	1	0
170	0	1
1079	1	0
222	0	1
3037	2	0
3831	4	6
8900	1	0
2177	1	3
2165	0	1
4748	8	9
90	1375	1413
3375	0	2
3250	0	1
702	1	0
1711	0	1
471	853	46
2556	1	0
1480	0	1
3550	0	4
10731	0	2
14964	1	0
2012	1	0
1148	1	0
11369	2	0
701	1	0
1886	1	0
20720	2	0
10798	8	7
1123	1	0
11	1	0
75	1	0
9	1	0
15665	1	0
5726	1	0
21581	1	1
29	1	1
12632	1	0
15193	1	0
11252	0	1
2553	0	1
3804	1	0
8954	0	1
1177	1	0
3502	1	0
2749	0	1
3265	0	1
375	0	1
95	0	1
493	2	0
6368	0	2
4505	0	1
1441	0	1
1126	0	2
25396	1	0
1246	0	1
444	1	0
445	1	0
18384	0	1
7859	0	1
3271	0	2
913	0	1
1820	0	1
424	0	3
4549	0	1
1459	0	1
718	0	1
1810	0	2
1217	0	1
143	0	1
96	0	1
873	0	1
2279	0	2
17	0	1
2029	0	1
3295	0	2
1551	17	19
84	0	3
86	0	2
2528	0	1
542	1104	9
496	0	3
1731	0	1
5211	0	1
122	1211	1475
3599	0	2
757	30	210
1017	0	1
1324	0	3
393	1	0
2717	1	0
8477	1	0
431	1	0
2546	1	1
29	0	1
16	2	0
392	1	0
8810	2	0
398	1	0
558	1	0
27332	0	1
949	2	0
95	1	0
12	1	0
8143	2	0
2432	1	0
61579	1	0
2980	20	20
7894	0	1
5816	1	0
8157	1	0
10745	0	1
30305	1	0
20119	1	0
2039	0	1
8500	1	2
17	0	1
1430	1	0
4402	1	0
3645	0	1405
18660	0	988
11011	4	0
4271	1	0
11903	0	177
3990	38	37
1578	1	0
4735	1	0
44817	0	1
3278	2	0
1187	1	0
32610	1	0
17562	1	0
639	1	0
479	2	2
19	1	0
959	0	1
12562	1	0
3365	1	0
14017	1	0
17646	1	0
412	1	0
42439	1	0
7440	1	0
2398	0	1
3076	0	1
12928	1025	190
285	0	1
2063	2	0
3746	0	1
21577	1	0
1522	1	0
3275	1	0
13307	1	0
308	1	0
7219	0	1
6533	0	1
9213	0	84
485	32	31
56358	1	0
336	1	0
7138	1	0
3799	1	0
28599	1	0
5996	1	0
732	1	0
1469	0	1
600	1	0
7027	1	0
663	0	1
21049	0	2
495	0	1
1701	1	0
1746	407	99
47	0	1
215	0	2
591	0	1
537	0	3
238	0	1
1598	1	0
2127	0	1
287	0	1
3212	0	1
3079	0	1
23	0	1
1737	0	1
2369	1	0
585	0	1
1187	0	1
1734	0	2
1287	645	129
1652	3	5
222	1	2
1949	0	1
1574	1	0
1149	0	1
807	0	4
2049	0	1
170	0	1
39	1297	1324
1522	0	1
510	0	2
450	0	3
6988	0	1
956	8	11
192	0	2
1947	0	1
4573	0	1
1600	0	2
1280	710	247
3822	0	1
2014	0	2
6047	1	0
4204	0	2
8255	0	2
1294	0	1
5305	0	2
4131	0	2
4200	0	1
6041	735	132
274	0	1
1149	34	36
426	0	1
2322	0	1
12379	0	1
2659	0	3
208	8	9
1258	1	0
577	0	1
986	1171	2248
921	29	31
216	0	2
288	20	268
659	0	1
2241	1	0
886	0	2
4134	1	0
723	0	1
948	1	3
1838	0	2
697	1	0
1663	0	1
23	1	0
4032	0	1
469	910	703
4543	1	3
262	5	8
3867	1	0
6693	0	1
318	0	2
406	0	3
4725	938	312
654	0	2
351	17	18
435	1	0
101	0	1
4589	0	2
1836	0	1
3354	851	0
2468	0	2
2996	0	2
318	0	3
2811	807	70
6723	16	21
4645	2	0
3838	0	1
8008	1	0
803	0	1
6466	13	16
2169	7592	8958
172	1	0
5382	673	196
3099	0	2
391	0	2
4583	0	1
1026	0	1
5032	1197	876
804	1	0
1202	1362	2360
878	0	33904
1211	1	0
1240	2200	3951
192	1	1
37	1	1
302	1	1
47	1	1
309	0	1
605	0	4
951	0	2
7660	1	0
494	1	0
38	759	0
3691	0	1
521	0	1
501	0	2
9796	1	0
1644	1	0
2892	896	641
3475	3780	4820
563	0	1
5923	0	2
297	1	0
1391	0	1
1665	1	1
131	1	1
271	1	0
1568	11	12
9097	1	0
4782	0	1
1583	1	0
65	1	0
14063	922	0
16806	1	0
1222	2	0
4529	1	1
22	0	1
112	12	14
27	2	4
18432	0	2
6794	35	34
7073	1	0
11416	1	0
3958	1	0
9215	1	0
17966	0	1
14476	1	0
7691	1	0
12558	1	0
7389	0	1
3599	790	0
546	0	1
2953	0	2
4322	1	0
516	0	1
1556	0	2
126	1	0
149	0	1
687	2	0
1780	14	15
4997	765	0
816	1	0
185	2	2
689	0	1
2089	0	1
4701	0	1
4044	0	1
151	1	0
38	881	58
6315	7	10
16988	0	1
24	0	1
2404	0	1
546	16	18
3485	0	1
5175	0	1
41	209	27
453	0	415
229	0	1
933	0	1
1925	0	2
760	0	2
2327	0	1
447	0	1
1356	0	1
3507	1	0
18956	1	0
2856	17	15
4575	1	1
27	0	1
75	0	1
5	1	0
6	0	1
4	0	1
8	0	1
59	1	1
29	1	1
484	1	0
21	1	1
166	8	8
26	1	1
3048	0	1
1922	1	0
2395	1	0
2005	10	7
1087	0	225
4426	2	0
12687	1	0
1097	1	0
11586	5	5
46	1	1
2320	1	0
4631	1	0
4198	1	0
86	1	0
122	1	0
5738	1	0
1671	1	0
12236	1	0
1756	0	1
150	1	0
1572	0	1
86	0	3
4342	466	0
966	1	0
1252	9	6
4593	5	5
635	1	0
12329	0	1
1143	0	1
2581	0	1
277	17	17
356	0	1
844	0	1
565	0	1
1470	0	1
123	0	1
55	0	1
3228	0	1
811	0	2
3638	2	0
1515	1	0
2194	1	0
74	1	0
2632	851	246
632	0	2
951	1	0
4693	0	1
3943	0	1
473	1	0
1363	0	1
92	0	1
5773	1	0
526	935	0
18001	0	2
4185	2	0
5288	1	0
4551	19	19
844	2	0
693	0	2
592	0	1
9460	0	2
8828	0	1
3558	10	11
3637	0	1
8390	2	0
1153	872	356
205	0	1
1359	1	3
7744	0	1
250	0	1
18702	0	1
316	0	1
47	0	1
793	1	0
5890	1	0
3666	1	0
14335	0	1
392	1	0
2571	2842	3305
19416	1	0
1469	0	1
2702	1	0
1151	1	0
8030	0	1
3548	1	0
5709	0	1
2551	1	0
2992	0	1
259	0	1
7751	0	1
4966	1	0
6826	862	413
13160	0	2
2873	0	1
23	0	1
5333	0	1
4951	0	1
5453	0	1
666	1	0
3864	0	1
1002	0	1
3135	723	110
1324	0	1
374	0	1
65	0	3
2098	1	0
455	0	1
7638	0	1
1726	0	1
8237	1	0
5148	1	0
295	301	157
161	0	1
1710	0	1
341	0	3
703	1	0
23	20	335
2185	0	1
1613	0	2
919	0	1
20	0	1
578	0	1
5412	919	2
479	0	1
4715	0	1
1317	0	1
788	0	1
3402	1	0
2261	0	2
5487	1	0
15131	0	1
1374	33	34
1455	0	1
357	0	1
1544	0	1
445	0	1
1457	0	2
1120	0	1
362	0	3
774	20	17
2095	0	2
48	0	1
2119	0	1
4068	1	0
221	0	1
7502	0	2
1750	0	1
4127	1	0
7913	1	0
1713	0	1
1542	0	1
535	1561	1915
3974	1	0
14607	1	0
8038	1	0
14630	1	0
200	1	0
196	1	0
5436	1	0
1497	2	0
901	2	0
1376	0	2
729	2012	1619
26	2	2
568	1	1
49	1	1
3598	1	0
3493	1	0
342	1	0
787	1	0
8491	1	0
2474	0	104
4071	1	0
9019	1	0
12	1	0
786	0	1
2334	1	0
10	3	3
2290	1	0
27434	0	1
24812	5	5
52	1	1
221	1	0
1743	1	0
10366	1	0
3775	1	0
5995	1	0
11327	1	0
676	1	0
9956	1	0
1609	1	0
227	2	0
6009	1	0
43684	1	0
41879	1	0
4331	8	0
6291	1	0
617	1	0
1046	1	0
14730	1	0
22895	2	0
20830	2	0
6524	1	0
14665	1	0
1104	1	0
108	1	0
17	1	1
526	13	13
30	15	15
31591	0	1
15994	2	0
1956	1	0
1336	1	0
684	1	0
299	1	0
8431	1	0
9625	1	0
43561	8	0
3728	2	0
27487	2	0
1963	0	1
1696	1	0
12154	0	4
1185	0	1
318	0	1
3256	0	1
5	0	1
31	0	1
1298	0	1
220	0	1
627	0	1
4021	0	1
66	1	0
1911	0	1
1116	0	1
338	0	1
286	1216	533
421	0	1
2646	0	1
7639	0	1
584	0	4
4444	0	1
4023	1	0
11014	0	1
2947	1	0
264	0	2
2965	0	1
2350	1	0
598	0	2
228	0	2
5245	0	1
2094	0	1
268	900	83
7213	0	1
18516	0	1
2067	0	1
23753	0	1
667	845	47
2521	0	2
2843	0	1
1330	0	1
958	0	1
1457	16	18
558	0	3
3010	0	1
49	0	1
2192	0	1
410	21	24
113	0	1
692	0	1
973	0	1
598	0	1
5068	19	24
327	1072	353
2783	0	2
4992	1	0
1025	1	0
208	0	2
11811	1	0
1776	1	1
30	0	1
35317	0	203
7263	1	0
6375	2	0
112	0	1
50	18	18
4077	1	0
1715	1	0
54433	1	0
37	1	0
26	3	0
10481	1	0
6145	1	0
5188	1	1
34	1	1
8242	2	0
1110	1	0
5704	0	1
113	1	0
11208	0	1
1886	1	0
342	1	0
1545	2	0
14553	869	1
1063	2	0
2075	0	1
32	1	0
788	0	3
544	7	6
2680	0	2
2524	0	1
10335	1	0
6512	0	1
11727	222	0
1418	843	1145
8554	0	1
503	0	1
4894	0	1
57	0	1
763	1	0
4841	0	1
913	0	1
118	433	0
1372	0	1
236	0	1
3404	0	1
191	1	0
866	1	0
1720	0	2
1406	0	1
1127	1	0
3263	0	1
3182	0	1
1827	1	0
13525	0	1
6931	0	1
3007	0	1
21459	1	0
1301	1	0
160	1	0
7716	0	1
5187	0	1
3957	0	1
120	280	473
1475	20	0
1710	0	1
2250	0	1
5119	16	17
2151	0	1
12574	0	1
3452	0	2
658	0	1
219	0	1
2550	0	1
7647	2	9
1084	1	0
916	0	3
263	0	1
1341	0	1
811	1	0
856	0	1
29790	1	0
24058	1	0
9291	1	0
32143	1	0
11665	1	0
12722	1	0
3080	1	0
12196	1	0
18647	0	1
4355	1	0
2398	1	0
2272	1	0
2031	0	1
5197	1	0
21	1	0
15386	1	0
3760	1	0
3760	1	0
13412	1	0
794	1	0
1730	1	0
1525	1	0
9391	2	0
1578	1	0
6543	0	1
1335	1	0
683	0	1
28261	0	3
1044	0	1
12900	1	0
7989	0	1
4127	1	0
1162	1	0
2742	1	0
761	2	0
405	1	0
2558	1	0
3979	1	0
6295	1	0
5148	1	0
4187	1	0
315	1	0
2238	0	1
1748	1	0
247	520	574
726	2	0
4443	1	0
7834	1	0
8173	1	0
2259	1	0
15016	0	1
502	31	32
11632	0	1
5576	1	0
14684	2	0
41	1	0
4535	1	0
4514	1	0
6424	0	1
1894	1	0
4513	0	2
17846	1	0
4688	1	0
2958	2	0
2006	0	1
1780	1	0
1436	0	1
1296	0	1
687	0	3
93	0	2
2366	0	2
306	0	1
10635	0	2
4735	1	0
7994	0	1
6884	1	0
14561	0	1
2179	1	0
3965	0	1
7307	0	3
1966	0	1
3474	0	1
3237	0	1
761	0	1
1912	0	2
1552	1	3
6665	0	1
3969	0	2
3032	0	1
592	0	1
45	0	1
507	0	1
398	1	3
2116	34	88
4429	0	1
1011	1	0
255	0	1
1483	2	0
599	3	3
9	1	0
4	1	0
34	322	0
493	0	1
4697	1	0
5	1	0
26	1	0
10	1	0
11	76	1
618	0	2
1515	0	1
529	0	1
27	1	1
284	0	1
3577	1	0
816	0	1
302	15	18
456	18	21
2151	0	1
3191	9	13
619	0	1
3954	0	1
935	29	28
619	0	2
1457	0	1
2675	0	1
541	332	417
807	0	1
63	0	1
3137	20	101
48	0	2
24	0	1
2501	0	1
1052	0	1
3326	0	1
72	0	1
2212	0	1
1389	0	1
5008	1	0
212	0	1
427	0	1
1125	672	298
1257	0	1
38	0	1
40	503	359
1031	0	2
7915	0	1
4771	1	0
10699	1	0
14057	1	0
2466	1	0
24952	624	0
14148	0	1
6781	1	0
168	1	0
10350	0	1
70	0	1
20669	0	1
694	1	0
1770	0	1
1706	0	1
6146	1	0
1153	1	0
920	0	1
2387	0	2
797	0	4
1624	0	1
1862	0	1
1708	1	0
8556	0	1
1690	0	1
5391	1	0
495	0	2
634	0	1
7424	0	1
1425	0	2
5783	18	24
1982	0	1
1032	1	0
1765	774	639
167	6	8
2426	2	0
47	0	1
3048	0	1
2809	0	2
2183	0	3
4990	0	1
1143	0	2
1803	0	1
498	0	1
26	0	2
249	0	2
973	0	1
367	0	1
446	0	1
5410	1	0
9388	787	664
5215	0	2
646	0	1
1491	16	18
10455	0	1
4489	0	3
1372	3653	3861
447	0	1
2409	0	1
384	66	0
3672	0	1
940	0	2
401	0	1
5139	0	3
9426	0	1
714	1	0
9355	0	2
3765	0	1
375	0	1
2004	0	1
2638	1	0
3412	1	0
9522	2	0
368	0	1
1993	0	1
815	19	23
5498	0	1
3501	33	35
5163	2	1
2631	0	1
3546	855	212
303	15	17
91	22	20
7588	0	1
8076	950	267
699	6	0
10131	0	1
1618	1	0
203	0	1
101	0	1
3216	1	0
3437	5011	4849
15436	1	0
649	5313	5565
3242	0	1
188	8757	8561
5175	1	0
1969	4	5
30722	1	0
4436	0	3
538	2	0
368	1	0
158	1	0
1392	0	1
3911	1	0
12203	0	1
2205	1	0
3751	0	1
639	853	556
7772	1	0
3196	0	1
7992	0	1
9566	844	162
4163	0	1
2526	0	1
25725	0	1
673	0	2
21387	2	0
1832	1	0
5029	1	0
10193	1	0
5960	1	0
2704	1	0
4940	4	4
1385	1	0
1585	1	0
8	1	0
3965	1	0
16277	110	105
10313	1	0
33142	7	7
31996	0	1
177	1	0
10902	1134	421
5221	0	1
3361	0	1
659	0	4
53	0	3
2916	0	2
271	0	2
1045	0	1
4712	0	2
162	0	1
3269	0	1
2150	1	0
28	1	0
3606	2	4
83	0	2
2713	923	0
4669	0	1
2856	0	2
1047	32	152
1214	20	373
212	0	1
3157	0	1
251	0	1
1089	2	0
88	1	0
543	0	1
1204	0	1
21	0	1
113	0	1
1016	0	1
452	0	2
3799	0	1
145	0	2
7291	876	214
7815	1	0
1605	0	1
666	2	4
4435	1	0
949	0	1
91	0	1
639	0	1
2858	0	1
2070	0	1
297	1	0
16699	1	1
218	1	1
351	1	0
100	6	6
8322	1	0
3516	1	0
30683	1	0
8087	1	0
1168	1	0
952	1	0
27578	0	1
5611	1	0
3102	1	0
4627	2	0
1619	1	0
832	0	1
1169	0	2
3683	1	0
7846	1	0
1393	1	0
12274	1	0
1981	1	0
2284	2	0
732	0	1
435	2	0
212	0	1
2196	1	0
291	0	1
6911	0	1
1025	0	1
970	322	248
1128	2323	1896
488	1	0
836	1	0
2464	0	1
1251	1	0
290	0	1
333	0	1
86	0	1
258	1	0
10321	1	0
51	834	413
15	0	140
6233	0	2
43	0	1
4729	1	0
77	0	1
178	16	16
216	0	1
99	1093	700
109	0	1
61	0	1
180	0	1
1388	20	447
2483	0	1
2634	0	1
1063	3	6
529	0	3
2186	0	1
7252	1	1
23	0	2
35	812	1292
1041	0	3
155	131	0
1711	0	1
4732	0	1
5374	0	1
1494	590	516
1248	0	1
934	0	1
1141	1	0
1202	0	2
11157	0	2
2116	0	2
1512	761	260
413	0	1
986	0	1
1176	0	1
2691	22	149
16	0	3
11397	1	0
574	0	2
8464	0	1
138	0	1
1478	0	1
341	0	1
4069	0	1
529	0	2
16000	0	1
1740	0	1
1579	0	1
65	0	1
10838	0	2
954	0	1
8414	0	1
2149	470	0
6313	1	0
3165	0	2
487	1	0
3078	447	0
7433	1454	1040
2471	0	1
3121	0	1
1907	1	0
1492	0	1
151	1430	1518
3130	0	1
16523	0	1
5995	1	0
4859	1	0
14765	22	23
24326	1	0
644	1	0
261	1	0
6308	0	1
16894	2	0
15863	6	6
27	1	1
6457	1	0
16201	12	11
19277	1	0
9311	1	1
78	1	1
6551	1	0
761	21	20
7926	1	0
1275	0	3
2181	0	1
1267	0	1
7011	0	1
6946	0	1
2812	711	63
814	1	0
1710	0	2
2290	0	1
5146	0	1
534	0	1
4876	0	1
1471	1	0
174	0	1
73	548	298
2308	0	1
968	0	1
4326	0	1
210	0	2
7253	0	3
1147	0	1
754	0	1
13808	3	4
2405	0	1
8448	0	1
2200	110	65
1044	0	1
1242	2477	1631
3485	67	0
1973	0	2
716	0	2
2555	0	1
1481	602	0
6545	0	2
6351	679	388
4205	0	1
1575	1	0
12	1	0
86	0	1
232	0	1
1049	0	2
5606	0	1
410	0	1
2602	0	1
1436	0	2
9530	0	1
75	0	1
257	1	0
4898	0	1
4142	1	0
1128	0	1
4333	0	1
273	0	1
8036	0	2
1994	1	0
895	21	19
494	1	0
7895	0	2
108	0	1
5687	0	1
2812	0	1
663	0	1
1009	7591	9002
7552	0	2
2236	0	1
858	0	1
1056	0	1
188	7	10
76	0	1
2243	0	3
19100	0	1
2401	1	0
1718	1	0
72	847	139
63	0	1
2634	1	0
227	21	20
4163	0	2
20535	0	1
6590	0	1
5371	37	38
1092	1	0
9103	0	1
1424	3248	3380
1315	0	1
11840	0	1
9766	1	0
565	0	1
2014	2	0
1249	1	0
35180	1	0
6395	1	0
192	1	0
21481	36	35
44773	0	1
4102	2	0
11421	1	0
340	1	0
39093	1	0
169	1	0
155	1	0
2530	1	0
1718	1	0
9497	1	0
5791	1	0
4101	10	0
23203	1	0
27314	2	0
4612	1	0
1873	1	0
1032	1	0
24274	18	18
49	7	7
13912	1	0
603	1	0
2517	1	0
3021	2	0
11827	0	1
1209	1	0
90	1	0
71	1036	316
1621	4	4
347	1	0
138	1	0
15029	0	1
2599	1	0
256	1	0
20834	0	3
3818	0	1
474	0	1
1086	2	0
4186	0	1
273	0	1
2137	1	0
7515	3956	5482
2256	0	2
3023	318	0
6970	144	161
178	0	1
2667	0	1
322	1	0
1496	20	13
38	1	3
6425	0	1
6000	560	0
745	0	1
8408	0	2
336	0	1
427	59	62
1223	0	4
48	0	1
1127	0	1
10459	0	1
5115	684	19426
110	1	0
115	0	2
139	0	1
242	0	1
1994	1	0
501	1	0
1945	1	0
525	1	0
330	1	0
3763	0	2
2478	0	1
6487	0	2
6924	47	51
8253	0	1
2639	0	1
11714	0	1
7953	0	2
8490	1	0
999	1	0
5206	1	0
10875	1	0
243	0	1
1056	0	1
1987	0	1
1118	1	0
574	1	0
2657	1	0
6722	0	1
1883	2	0
322	1	0
8192	0	1
1172	1	0
1242	0	1
2521	1	0
21249	1	0
2418	1	0
4648	1	0
14066	2	0
6486	1	0
8731	1	0
5844	2	0
5118	1	0
979	1	0
3540	1	0
3053	1	0
1185	0	1
10075	0	1
18738	4	3
15967	1	0
312	1	0
2186	1	4
1040	1	0
411	1	0
3934	2910	4849
8209	1	0
12146	1	0
8009	1	0
2220	1	0
9005	1	0
5205	1	0
4500	32	30
14262	1	0
15331	1	0
26032	1	0
8542	1	0
995	1	0
2819	1	0
17899	1	0
8626	1	0
24559	1	0
8410	1	0
7862	1	0
6166	1	0
10566	4	0
4341	1	0
6283	2	0
6506	1	0
25984	2	0
19036	1	0
1183	1	0
755	1	0
17294	0	1
2488	1	0
6382	0	1
175	1	0
43	2	0
365	0	1
551	6	8
135	1	0
2048	0	1
195	1	0
17	0	1
15	0	1
8	0	2
57	39	40
1252	0	1
3326

chain 50301 SL2.40ch03 64840714 + 250255 258850 SL4.0ch03 65298490 - 61432128 61433496 874
102	279	98
82	415	51
68	361	0
50	244	61
42	724	0
68	1878	71
72	732	8
52	268	89
47	714	0
45	994	89
47	181	0
45	410	49
70	543	0
62

chain 4807 SL2.40ch03 64840714 + 251926 252622 SL4.0ch03 65298490 - 61447583 61447738 1442
17	543	0
45	87	89
4

chain 2583 SL2.40ch03 64840714 + 251943 252486 SL4.0ch03 65298490 + 1495922 1496465 36599
58	480	480
5

chain 291 SL2.40ch03 64840714 + 253574 253626 SL4.0ch03 65298490 + 4728019 4728071 67791
52

chain 1377 SL2.40ch03 64840714 + 253774 254237 SL4.0ch03 65298490 - 63994143 63994246 25017
63	370	10
30

chain 5084 SL2.40ch03 64840714 + 254919 254972 SL4.0ch03 65298490 + 257772 257825 75385
53

chain 245 SL2.40ch03 64840714 + 256060 256092 SL4.0ch03 65298490 - 61436312 61436344 902
32

chain 263 SL2.40ch03 64840714 + 256273 256333 SL4.0ch03 65298490 + 1495922 1495982 25584
60

chain 3929 SL2.40ch03 64840714 + 256898 256939 SL4.0ch03 65298490 + 257772 257813 83516
41

chain 4766 SL2.40ch03 64840714 + 257006 257056 SL4.0ch03 65298490 + 1495932 1495982 80025
50

chain 492 SL2.40ch03 64840714 + 257422 257482 SL4.0ch03 65298490 + 10925377 10925437 59644
60

chain 224 SL2.40ch03 64840714 + 258246 258297 SL4.0ch03 65298490 + 1496087 1496138 25584
51

chain 6422 SL2.40ch03 64840714 + 259167 259663 SL4.0ch03 65298490 - 61450317 61450453 56902
45	449	89
2

chain 351 SL2.40ch03 64840714 + 259663 259714 SL4.0ch03 65298490 - 61450815 61450866 6746
51

chain 26186 SL2.40ch03 64840714 + 1459912 1461479 SL4.0ch03 65298490 + 1500430 1500619 5264
68	1482	104
17

chain 31159327 SL2.40ch03 64840714 + 2479838 6596264 SL4.0ch03 65298490 - 22309141 26530351 2
1450	1	0
120	1	0
206	1	0
204	10	10
359	52	50
105	0	1
97	0	1
315	0	1
16	1	0
18	1182	1186
747	1	0
313	3	1
106	1036	1220
4029	0	1
6123	1	0
6067	271	97
1087	4316	4258
1893	0	1
462	5	4
1074	0	1
1544	1	0
21781	1	0
12569	1	0
1017	0	1
75	853	342
8058	0	1
5001	2	0
63	1	1
21	1	0
143	1	0
145	1	0
114	1	0
80	1	0
139	1	0
95	1	0
917	1	0
1526	8843	8179
5737	1	0
139	1549	646
96	1	0
1740	359	77
14	2	0
415	1	0
2908	1	0
1589	3294	5426
1094	34	33
1182	3	0
1818	40	40
2474	1959	970
496	1	0
1793	1293	1149
2725	1092	423
1177	0	1
1186	0	1
895	0	1
1258	1	0
332	1	0
3968	1024	396
320	0	1
190	1	0
414	0	2
687	1	0
482	1	0
52	1	0
1120	2	0
1141	528	19
287	39	44
563	1	0
336	0	2
1387	0	1
3543	5542	6124
7079	1	0
5858	1502	1349
6838	1069	588
4005	1	0
10820	1	0
2448	1601	1250
760	4149	4472
785	2	0
1668	0	1
1709	1	0
26	0	1
4343	5952	6000
10332	1	0
760	1	0
19379	0	1
8381	1	0
6111	470	36
38	2	0
419	1	0
1987	6831	6582
1102	1	0
4140	1	0
6543	0	1
3382	0	1
1627	1	0
496	219	411
3463	25	1506
637	951	1946
1609	1	0
1365	1	0
433	0	1
96	1	0
4735	784	0
1471	1	0
456	1	0
1241	1	0
4156	20	38
1071	48	47
3078	20	20
3018	0	1
4	0	1
31	0	5
4128	1153	588
1042	1	0
2588	0	1
23387	1	0
3159	1	0
2919	2	0
138	2	0
321	1	0
571	521	6000
103	1	1
47	1	1
258	10	10
160	4957	192
3245	4	0
371	0	1
1560	238	285
2164	0	1
33907	0	1
82	0	1
845	6536	6068
1380	1905	1322
3305	1	0
1207	1	0
461	21	22
1214	196	288
1843	555	0
4713	1	0
203	995	792
2852	0	1
907	0	1
2343	1	3
692	0	1
291	1	0
7104	206	394
769	1	0
1422	406	594
1538	0	2
1579	0	1
61	0	1
1648	0	105
262	669	389
3980	9	7
718	1	0
112	1	0
7942	1	0
626	0	1
4649	0	1
6113	1	0
287	852	303
2528	0	2
391	1	0
4646	325	133
2570	1	0
466	0	2
992	1917	1945
2309	3	0
4402	1	0
2232	759	178
5581	1	0
108	1	0
273	2	0
12560	1463	930
2244	2	0
5225	1	0
2746	1	0
205	0	4
73	0	1
83	19	22
982	2	0
99	1	0
1955	799	284
8911	1	0
22887	0	1
1494	0	1
45449	0	1
17140	1	0
8501	1	0
2923	0	1
9083	1	0
536	1	0
4281	0	1
5975	2	0
9950	1	0
14346	794	0
7780	4092	3816
1582	534	2608
13896	0	1
60943	1	0
5552	2576	3420
4229	0	2
1370	2	0
51	0	1
160	0	2
3179	1	0
6057	2	0
4028	1	0
636	1	0
24881	817	0
19508	2	0
27338	2	0
41023	1	0
1393	0	1
51985	1	0
288	0	3
414	1	0
15201	809	0
19640	0	1
18016	0	1
65	0	1
1455	1	0
4338	1	0
10284	1	0
4773	0	1
15152	2	0
12452	2	0
23903	3	2
6920	2	0
56322	1	0
20402	2	0
4822	2	0
46713	4	0
8051	1	0
933	2	0
19575	5923	6426
3692	17424	17535
2284	6017	6489
20447	0	1
19908	2	0
18718	0	1
13639	0	243
19913	1	0
9130	34	33
56627	1	6600
54	6143	615
7117	0	1
18182	0	1
14023	2	0
10731	6492	7000
3521	1	0
2871	0	1
6234	0	1
50	0	1
15943	1	0
793	0	1
328	4	6
1322	6306	6944
2953	8503	8436
23034	2	0
1746	0	1
15045	0	2
16371	1	0
69526	2	0
3507	1	0
39190	0	2
2521	6	5
25445	1	0
37940	1	0
329	602	126
28521	1	0
9844	1	0
4116	1	0
4746	0	1
71622	2	0
18585	0	2
2948	0	1
1204	0	1
515	1	0
120	1	0
3100	1	0
7	3	0
2233	0	6
1706	0	1
1045	792	444
5882	844	453
4718	4478	4283
16717	6556	7045
2812	1	0
211	1	0
23917	1	0
27651	1037	302
2722	1	0
31	1	0
796	1	0
27	1	0
98	1	0
2397	1	0
5416	1	0
2047	1	0
44276	1	0
3603	0	1
1567	0	1
14963	936	256
13715	0	1
4862	1	0
820	845	0
5432	32	31
536	1	0
8043	2	0
16838	1	0
3555	0	2
5568	1	0
2637	382	335
1462	2171	2643
26995	1	0
6022	0	1
48910	971	226
13694	0	1
19681	0	1
6643	779	0
3212	2716	3462
533	5091	6444
4417	1	0
6545	3174	3313
44352	1	0
33326	2	0
5101	495	17
6065	679	97
16594	915	225
11485	814	478
5884	6925	11286
1267	1	0
1166	0	1
176	1	0
20932	0	2
10123	1	3
5008	0	1
4713	3987	3721
93	0	245
10539	0	1
28288	1	0
267	0	1
20130	1	0
8636	0	1
3789	1	0
1209	1	0
6238	0	1
3349	1	0
5666	1	0
2884	0	1
5223	758	86
7573	0	1
21904	0	1
5466	0	1
1272	1	0
10973	1	0
2372	1	0
8571	1	0
2143	0	1
2185	5010	7148
55	1	0
189	1	0
32	0	1
1939	2	0
2702	1	0
918	1	0
13816	1	0
11304	1	0
4093	1	0
3102	1202	70
14167	5	4
1381	3687	4268
5320	1741	222
1057	35	93
14072	1	3
29649	0	1
27731	189	0
1592	20	24
7500	1	0
17687	0	1
4734	748	687
2586	5144	4948
2431	1	0
87276	0	1
19246	1	0
76577	483	991
3039	3598	3491
274	20	171
11951	0	1
14936	1	0
2095	1	0
17492	2	0
520	1	0
7446	1	0
9878	462	90
1645	1	0
22023	2	0
30912	1	0
21073	3757	4520
6793	6330	7435
2248	0	1
8170	603	350
1350	2	0
3836	1	0
1129	1	0
13058	0	1
1712	1	0
12890	8264	9000
4333	0	1
6128	2	3
21088	1	0
1628	1435	197
966	1	0
3084	0	1
1877	654	576
13656	2198	2912
2948	2393	2170
832	1	0
7167	0	1
2432	1940	2056
1348	2323	1849
21509	1	0
2179	1	0
1305	2	3
27531	1	0
7673	1	0
31915	1	0
4044	1	0
5518	885	596
3016	1	0
36425	33	33
14148	1	0
9116	0	1
1293	1276	454
4870	1	0
24617	461	851
1084	3662	2677
889	2	1
6634	0	1
24199	1322	1260
38061	1050	612
1232	4339	3679
29461	1	0
16849	3822	5042
2469	20	0
6915	4272	4585
2281	1	0
10691	1	0
11714	6403	8314
3611	1	0
92	1110	0
4224	1388	724
541	232	484
520	1	0
3453	20	80
14658	0	1
12373	0	1
778	1524	1509
1651	2249	4329
16038	1	0
17027	1	0
18	708	39
6786	1	0
252	1	0
761	1	0
148	1	0
13811	1	0
3641	1600	0
2213	1	0
8260	912	0
10438	1	2
15814	1	0
25773	1	0
4592	1	0
61561	1	0
5954	1	0
51113	628	0
2306	0	2
10422	2987	3000
11230	0	1
45317	3587	3452
1591	0	1
3775	0	2
19	1	0
1718	0	1
4454	1680	950
682	20	0
2697	1	0
1566	110	109944
2461

chain 3175 SL2.40ch03 64840714 + 2593448 2593482 SL4.0ch03 65298490 - 22415411 22415445 6336
34

chain 2534 SL2.40ch03 64840714 + 2634606 2634633 SL4.0ch03 65298490 - 22454889 22454916 33129
27

chain 5840 SL2.40ch03 64840714 + 2634633 2634772 SL4.0ch03 65298490 + 18579852 18579991 15570
139

chain 1084 SL2.40ch03 64840714 + 2689587 2689640 SL4.0ch03 65298490 - 58102971 58103024 8727
53

chain 61038 SL2.40ch03 64840714 + 2689680 2694457 SL4.0ch03 65298490 + 19896027 19899852 2697
72	215	215
60	281	283
103	15	15
78	232	232
222	3144	2193
150	12	12
62	3	0
57	30	30
41

chain 1903 SL2.40ch03 64840714 + 2689853 2689946 SL4.0ch03 65298490 - 58103237 58103330 8727
93

chain 6643 SL2.40ch03 64840714 + 2693862 2693962 SL4.0ch03 65298490 + 5213293 5213393 4970
100

chain 4322 SL2.40ch03 64840714 + 2694025 2694095 SL4.0ch03 65298490 + 35541034 35541104 9566
70

chain 5823 SL2.40ch03 64840714 + 2694657 2694720 SL4.0ch03 65298490 - 22838273 22838336 66924
63

chain 5149 SL2.40ch03 64840714 + 2695312 2695367 SL4.0ch03 65298490 - 22671620 22671675 74521
55

chain 2294 SL2.40ch03 64840714 + 2740856 2740892 SL4.0ch03 65298490 - 22711551 22711587 7943
36

chain 2720 SL2.40ch03 64840714 + 2836002 2836307 SL4.0ch03 65298490 + 42984917 42985222 3045
57	35	35
213

chain 25052 SL2.40ch03 64840714 + 3176545 3177430 SL4.0ch03 65298490 - 55299892 55300777 1702
60	174	174
101	85	85
158	218	218
89

chain 337 SL2.40ch03 64840714 + 3176616 3176646 SL4.0ch03 65298490 - 27057508 27057538 4552
30

chain 2551 SL2.40ch03 64840714 + 3176646 3176772 SL4.0ch03 65298490 - 25851610 25851736 2449
126

chain 2399 SL2.40ch03 64840714 + 3176894 3176928 SL4.0ch03 65298490 + 36559318 36559352 12669
34

chain 595 SL2.40ch03 64840714 + 3177252 3177305 SL4.0ch03 65298490 - 27058144 27058197 4552
53

chain 13936 SL2.40ch03 64840714 + 3178775 3178988 SL4.0ch03 65298490 + 13938515 13938728 1048
213

chain 5138 SL2.40ch03 64840714 + 3747162 3747216 SL4.0ch03 65298490 + 49075985 49076039 48921
54

chain 9943 SL2.40ch03 64840714 + 4034907 4035088 SL4.0ch03 65298490 + 28594774 28594954 41610
64	61	60
56

chain 9929 SL2.40ch03 64840714 + 4444524 4445487 SL4.0ch03 65298490 + 35121000 35121867 41678
59	829	733
75

chain 5312 SL2.40ch03 64840714 + 4444621 4444677 SL4.0ch03 65298490 - 54344679 54344735 72631
56

chain 985 SL2.40ch03 64840714 + 4444946 4444996 SL4.0ch03 65298490 + 16145564 16145614 45645
50

chain 30093 SL2.40ch03 64840714 + 4465651 4466605 SL4.0ch03 65298490 + 7354440 7355419 3195
15	36	36
102	235	259
52	8	9
87	391	391
28

chain 7312 SL2.40ch03 64840714 + 4465895 4466026 SL4.0ch03 65298490 - 42036161 42036292 5763
131

chain 2755 SL2.40ch03 64840714 + 4466262 4466331 SL4.0ch03 65298490 + 45126015 45126084 29378
69

chain 9414 SL2.40ch03 64840714 + 4466358 4466577 SL4.0ch03 65298490 - 33549147 33549366 10428
65	118	118
36

chain 913 SL2.40ch03 64840714 + 4466514 4466541 SL4.0ch03 65298490 - 47440553 47440580 16934
27

chain 8260 SL2.40ch03 64840714 + 4466605 4466837 SL4.0ch03 65298490 + 38847880 38848112 7318
26	17	17
53	10	10
126

chain 630 SL2.40ch03 64840714 + 4466837 4466863 SL4.0ch03 65298490 + 44272648 44272674 12757
26

chain 5885 SL2.40ch03 64840714 + 4803853 4803915 SL4.0ch03 65298490 + 7403352 7403414 66302
62

chain 7013 SL2.40ch03 64840714 + 4804234 4804308 SL4.0ch03 65298490 - 24294726 24294800 56856
74

chain 4629 SL2.40ch03 64840714 + 4804429 4804563 SL4.0ch03 65298490 - 31875840 31875974 14713
134

chain 2794 SL2.40ch03 64840714 + 4804652 4804716 SL4.0ch03 65298490 + 15396131 15396195 12570
64

chain 30974 SL2.40ch03 64840714 + 4804794 4805281 SL4.0ch03 65298490 + 39222301 39222788 7617
217	70	70
77	60	60
63

chain 22403 SL2.40ch03 64840714 + 4820661 4821353 SL4.0ch03 65298490 - 17335816 17336510 12530
82	368	370
101	52	52
89

chain 6900 SL2.40ch03 64840714 + 4821362 4821665 SL4.0ch03 65298490 + 15396732 15397034 57644
58	213	212
32

chain 6574 SL2.40ch03 64840714 + 5166427 5167154 SL4.0ch03 65298490 + 29210518 29211000 3121
66	310	65
52	29	29
270

chain 21878 SL2.40ch03 64840714 + 5166498 5166803 SL4.0ch03 65298490 - 36895419 36895654 3462
68	26	26
78	70	0
63

chain 1843 SL2.40ch03 64840714 + 5166855 5166884 SL4.0ch03 65298490 + 19899193 19899222 5724
29

chain 1566 SL2.40ch03 64840714 + 5167154 5167365 SL4.0ch03 65298490 + 19063348 19063559 4023
32	127	127
52

chain 4140 SL2.40ch03 64840714 + 5167202 5167313 SL4.0ch03 65298490 + 45053249 45053360 7186
60	37	37
14

chain 3808 SL2.40ch03 64840714 + 5167383 5167494 SL4.0ch03 65298490 - 41593899 41594009 14541
53	7	6
51

chain 4721 SL2.40ch03 64840714 + 5305912 5305962 SL4.0ch03 65298490 - 25132620 25132670 80736
50

chain 29635 SL2.40ch03 64840714 + 5340847 5341690 SL4.0ch03 65298490 + 44551618 44552461 602
77	19	19
67	156	156
82	11	11
106	34	34
291

chain 1476 SL2.40ch03 64840714 + 5341127 5341166 SL4.0ch03 65298490 + 38263719 38263758 3043
39

chain 3075 SL2.40ch03 64840714 + 5341366 5341399 SL4.0ch03 65298490 + 34227568 34227601 14870
33

chain 828 SL2.40ch03 64840714 + 5537743 5537958 SL4.0ch03 65298490 + 42985602 42985817 9460
66	18	18
131

chain 22577 SL2.40ch03 64840714 + 5741254 5741732 SL4.0ch03 65298490 + 31411171 31411650 4796
33	230	231
58	55	55
102

chain 1839 SL2.40ch03 64840714 + 5741592 5741630 SL4.0ch03 65298490 + 25312792 25312830 7223
38

chain 14691 SL2.40ch03 64840714 + 5749102 5749259 SL4.0ch03 65298490 - 25659941 25660098 23692
157

chain 19272 SL2.40ch03 64840714 + 6103913 6104402 SL4.0ch03 65298490 + 45089331 45089820 2388
9	19	19
34	125	125
135	103	103
64

chain 1599 SL2.40ch03 64840714 + 6103980 6104033 SL4.0ch03 65298490 + 37892569 37892622 4150
53

chain 1898 SL2.40ch03 64840714 + 6104235 6104321 SL4.0ch03 65298490 + 25201793 25201879 2393
86

chain 8345 SL2.40ch03 64840714 + 6171425 6171899 SL4.0ch03 65298490 + 39526521 39527277 50262
59	363	645
52

chain 6941 SL2.40ch03 64840714 + 6171587 6171661 SL4.0ch03 65298490 + 8169207 8169281 57305
74

chain 2749 SL2.40ch03 64840714 + 6202205 6202234 SL4.0ch03 65298490 + 17600869 17600898 80435
29

chain 4867 SL2.40ch03 64840714 + 6202234 6202294 SL4.0ch03 65298490 - 28215901 28215961 7145
60

chain 1222 SL2.40ch03 64840714 + 6202294 6202536 SL4.0ch03 65298490 - 22520221 22520463 6963
65	90	90
87

chain 7301 SL2.40ch03 64840714 + 6202359 6202449 SL4.0ch03 65298490 - 28216026 28216116 7145
90

chain 3363 SL2.40ch03 64840714 + 6202536 6202573 SL4.0ch03 65298490 - 9922453 9922490 39091
37

chain 4867 SL2.40ch03 64840714 + 6202573 6202633 SL4.0ch03 65298490 - 28216240 28216300 7145
60

chain 8816 SL2.40ch03 64840714 + 6202633 6202966 SL4.0ch03 65298490 + 7686057 7690603 9674
63	20	20
69	117	4330
64

chain 1815 SL2.40ch03 64840714 + 6202966 6203032 SL4.0ch03 65298490 - 41806523 41806589 22024
66

chain 4748 SL2.40ch03 64840714 + 6512368 6512418 SL4.0ch03 65298490 - 29757260 29757310 56090
50

chain 2993 SL2.40ch03 64840714 + 6513869 6513901 SL4.0ch03 65298490 - 49707924 49707956 84935
32

chain 9379 SL2.40ch03 64840714 + 6574139 6574700 SL4.0ch03 65298490 - 22335860 22336406 2739
54	334	319
173

chain 1738 SL2.40ch03 64840714 + 6574201 6574262 SL4.0ch03 65298490 + 38838117 38838178 30460
61

chain 2834 SL2.40ch03 64840714 + 6574700 6574733 SL4.0ch03 65298490 - 34307999 34308032 18566
33

chain 32192907 SL2.40ch03 64840714 + 6596364 6946969 SL4.0ch03 65298490 - 9337904 9686539 4
2321	0	1
2264	32	33
2173	1	0
12730	1	0
7767	1	3
278	0	1
5814	0	1
9032	0	1
8019	0	2
689	0	1
5052	0	1
492	1	0
464	125	383
3406	1262	880
5323	0	1
3569	0	1
525	0	1
146	0	1
974	0	2
6926	0	1
1000	0	1
10420	0	1
4501	0	1
42	0	1
2194	0	1
1761	0	1
24	0	1
87	0	1
2833	0	1
10936	1	0
1155	1	0
1275	0	1
1954	0	1
3839	0	2
218	0	1
454	1	0
677	1	0
619	0	1
2419	0	1
100	1	0
4687	0	2
3424	0	1
4031	0	1
3038	0	2
766	0	2
3827	4	3
441	1	0
1197	1	0
490	1	0
684	0	1
3795	0	1
6879	0	1
1318	0	1
3371	0	1
8559	0	1
180	1	0
1757	0	1
8658	1	0
8439	1	0
15540	1	0
17519	1	0
11369	1	0
87	1022	91
22	1	0
13	1	0
26705	2	0
4043	0	1
2446	1	0
22971	0	1
3886	0	1
3580	0	1
48	0	1
950	0	1
4773	1	0
8	2	0
6220	3	5
467	0	1
1714	0	1
2012	0	1
140	0	1
1656	1	0
27	1	0
19	5	2
286	0	1
67	0	2
896	0	1
2746	0	1
219	0	1
2389	0	1
2234	1	0
104	12	13
61	0	1
2630	0	1
4011	0	1
3560	0	41
3767	4605	3610
3163	1	0
1144

chain 2842 SL2.40ch03 64840714 + 8217296 8217346 SL4.0ch03 65298490 + 3818042 3818092 19766
50

chain 3673 SL2.40ch03 64840714 + 8523363 8523402 SL4.0ch03 65298490 + 60219069 60219108 64007
39

chain 9100 SL2.40ch03 64840714 + 9080238 9080719 SL4.0ch03 65298490 + 8594532 8595000 47053
66	365	352
50

chain 1247 SL2.40ch03 64840714 + 9080737 9080795 SL4.0ch03 65298490 - 55586034 55586092 44022
58

chain 303 SL2.40ch03 64840714 + 9081120 9081183 SL4.0ch03 65298490 - 9692739 9692802 36020
63

chain 181 SL2.40ch03 64840714 + 9082137 9082180 SL4.0ch03 65298490 + 3874520 3874925 15779
25	0	362
18

chain 1956 SL2.40ch03 64840714 + 9082180 9082554 SL4.0ch03 65298490 + 3870061 3870615 13291
57	123	303
60	98	98
36

chain 16550 SL2.40ch03 64840714 + 9083060 9086224 SL4.0ch03 65298490 + 3870759 3870806 13291
26	3117	0
21

chain 3076 SL2.40ch03 64840714 + 9085472 9086203 SL4.0ch03 65298490 + 3875278 3875468 15779
59	291	110
19	360	0
2

chain 176 SL2.40ch03 64840714 + 9085758 9085813 SL4.0ch03 65298490 - 60569982 60570037 26359
55

chain 1418 SL2.40ch03 64840714 + 9086341 9086678 SL4.0ch03 65298490 + 3875786 3875945 15779
78	207	29
52

chain 11250 SL2.40ch03 64840714 + 9111640 9111890 SL4.0ch03 65298490 - 46193299 46193549 34483
81	116	116
53

chain 14014 SL2.40ch03 64840714 + 9112700 9113054 SL4.0ch03 65298490 + 4716003 4716384 25206
57	61	86
55	113	115
68

chain 83495 SL2.40ch03 64840714 + 9113380 9116690 SL4.0ch03 65298490 + 4716707 4719965 1713
61	185	182
92	314	318
57	96	95
139	158	140
182	262	261
58	168	165
109	49	49
151	260	264
52	577	544
62	173	172
105

chain 2093 SL2.40ch03 64840714 + 9444868 9444893 SL4.0ch03 65298490 - 57799269 57799294 911
25

chain 6726 SL2.40ch03 64840714 + 9571480 9571590 SL4.0ch03 65298490 + 5163974 5164084 2358
110

chain 496656 SL2.40ch03 64840714 + 9573976 9579373 SL4.0ch03 65298490 + 5159496 5164946 88
4518	0	74
234	30	28
187	21	21
210	60	41
137

chain 2043 SL2.40ch03 64840714 + 9578736 9578758 SL4.0ch03 65298490 + 5157354 5157376 356
22

chain 5571 SL2.40ch03 64840714 + 9579176 9579236 SL4.0ch03 65298490 + 5157794 5157854 356
60

chain 134546 SL2.40ch03 64840714 + 9579373 9580822 SL4.0ch03 65298490 + 5157991 5159439 356
901	1	0
547

chain 5267 SL2.40ch03 64840714 + 9580822 9580878 SL4.0ch03 65298490 + 5159440 5159496 73116
56

chain 26996 SL2.40ch03 64840714 + 9584383 9585397 SL4.0ch03 65298490 + 5163000 5164014 1362
1014

chain 70466 SL2.40ch03 64840714 + 9585397 9586161 SL4.0ch03 65298490 + 5164088 5164852 1924
764

chain 85625 SL2.40ch03 64840714 + 9586161 9587060 SL4.0ch03 65298490 + 5162101 5163000 1635
899

chain 1763 SL2.40ch03 64840714 + 9768473 9768508 SL4.0ch03 65298490 + 5496227 5496262 953
35

chain 4775 SL2.40ch03 64840714 + 9788199 9788249 SL4.0ch03 65298490 + 5463000 5463050 79846
50

chain 5740 SL2.40ch03 64840714 + 9788730 9788791 SL4.0ch03 65298490 - 59843338 59843399 67756
61

chain 1465 SL2.40ch03 64840714 + 9788935 9788990 SL4.0ch03 65298490 - 59822804 59822859 23398
55

chain 2355 SL2.40ch03 64840714 + 9795251 9795283 SL4.0ch03 65298490 - 22826400 22826432 35137
32

chain 24929 SL2.40ch03 64840714 + 9827835 9828412 SL4.0ch03 65298490 + 5414859 5415436 2403
577

chain 16589 SL2.40ch03 64840714 + 9846793 9847336 SL4.0ch03 65298490 + 5450047 5450588 354
12	44	42
103	11	11
100	27	27
246

chain 50452 SL2.40ch03 64840714 + 9866596 9867320 SL4.0ch03 65298490 + 5347690 5348415 3618
72	45	46
225	16	16
53	78	78
235

chain 2183 SL2.40ch03 64840714 + 9866668 9866713 SL4.0ch03 65298490 + 5497992 5498037 6017
26	6	6
13

chain 2716 SL2.40ch03 64840714 + 9867029 9867085 SL4.0ch03 65298490 + 5498352 5498408 6017
56

chain 4505 SL2.40ch03 64840714 + 10252267 10252318 SL4.0ch03 65298490 + 5846304 5846355 592
51

chain 705045 SL2.40ch03 64840714 + 10252318 10259923 SL4.0ch03 65298490 + 5838701 5846306 37
7605

chain 30738 SL2.40ch03 64840714 + 10394461 10396504 SL4.0ch03 65298490 - 38063823 38065436 1973
84	1854	1424
105

chain 2626 SL2.40ch03 64840714 + 10396504 10396532 SL4.0ch03 65298490 - 29040339 29040367 30259
28

chain 1335 SL2.40ch03 64840714 + 10396582 10396652 SL4.0ch03 65298490 - 41571247 41571317 3487
70

chain 5369 SL2.40ch03 64840714 + 10396961 10397027 SL4.0ch03 65298490 + 5570811 5570877 71880
15	1	1
50

chain 4412 SL2.40ch03 64840714 + 10397049 10397096 SL4.0ch03 65298490 + 17591872 17591919 82364
47

chain 10038 SL2.40ch03 64840714 + 10397451 10397890 SL4.0ch03 65298490 - 26622777 26623216 5769
50	382	382
7

chain 2134 SL2.40ch03 64840714 + 10503956 10503990 SL4.0ch03 65298490 + 6094014 6094048 1764
34

chain 4525 SL2.40ch03 64840714 + 10590719 10590768 SL4.0ch03 65298490 + 6178128 6178177 31312
49

chain 50923 SL2.40ch03 64840714 + 10609589 10610325 SL4.0ch03 65298490 - 6122429 6123194 3573
69	43	43
85	73	102
229	27	27
210

chain 1479 SL2.40ch03 64840714 + 10609658 10609685 SL4.0ch03 65298490 + 63662747 63662774 5095
27

chain 1424 SL2.40ch03 64840714 + 10610089 10610115 SL4.0ch03 65298490 + 63663171 63663197 5095
26

chain 1405 SL2.40ch03 64840714 + 10635512 10635651 SL4.0ch03 65298490 - 57663759 57663898 22788
60	16	16
63

chain 17698 SL2.40ch03 64840714 + 10635868 10636653 SL4.0ch03 65298490 - 23860817 23862108 17753
100	435	937
58	118	122
74

chain 5395 SL2.40ch03 64840714 + 10636219 10636277 SL4.0ch03 65298490 - 23853264 23853322 71604
58

chain 3451 SL2.40ch03 64840714 + 10636313 10636366 SL4.0ch03 65298490 + 28602720 28602773 36280
53

chain 2259 SL2.40ch03 64840714 + 10636461 10636517 SL4.0ch03 65298490 - 40770949 40771005 22224
56

chain 4760 SL2.40ch03 64840714 + 10636715 10636833 SL4.0ch03 65298490 - 40771205 40771323 22224
118

chain 708 SL2.40ch03 64840714 + 10636939 10637009 SL4.0ch03 65298490 - 57663898 57663968 22788
70

chain 933000 SL2.40ch03 64840714 + 10714465 10731131 SL4.0ch03 65298490 + 6320084 6378733 21
460	1	0
2150	1076	666
558	1217	1236
2620	20	0
757	1344	789
1545	154	43257
587	50	50
172	70	69
104	1437	1287
306	24	24
395	44	44
58	18	18
78	51	50
106	12	11
914	128	128
210

chain 1758 SL2.40ch03 64840714 + 10731131 10731160 SL4.0ch03 65298490 + 6307093 6307122 3146
29

chain 3069 SL2.40ch03 64840714 + 10734526 10734562 SL4.0ch03 65298490 + 6310597 6310673 49841
20	0	40
16

chain 1674371 SL2.40ch03 64840714 + 10736209 10802316 SL4.0ch03 65298490 + 6316077 6378438 7
112	1549	2120
86	58	58
247	31	31
298	30	30
172	135	135
323	46	46
74	24	24
140	140	4221
141	69	68
397	8	9
346	6	6
252	107	107
560	23	23
170	33	33
213	114	114
141	27	27
62	33	33
104	23	24
144	68	68
263	84	84
344	369	0
263	341	341
180	1	1
20	1	1
470	1	1
24	1	1
434	49	49
218	2431	70
142	37	37
203	17	17
57	5	5
134	31	31
196	43	43
1128	1677	3166
782	1	0
135	1	1
46	1	1
1120	18	18
1738	34	34
645	2	0
955	88	88
701	125	125
811	2	2
52	1	1
579	1	1
80	0	1
213	6651	4406
306	35	35
296	7	7
371	27	27
55	117	117
228	92	92
110	10	10
417	1	0
130	9	10
92	547	497
506	5779	42
65	23353	24164
106	7	5
78	63	73
81	35	35
99	19	19
78	0	12
91	28	28
199	71	72
339	93	93
70	23	23
241	156	156
61	558	603
51	193	193
53	5	4
76	139	139
89

chain 12264 SL2.40ch03 64840714 + 10770017 10770378 SL4.0ch03 65298490 + 3818230 3818594 19823
81	222	225
58

chain 14820 SL2.40ch03 64840714 + 10771187 10771535 SL4.0ch03 65298490 + 45503243 45503590 23429
99	174	173
75

chain 1111 SL2.40ch03 64840714 + 10771609 10771669 SL4.0ch03 65298490 + 42594352 42594412 32385
60

chain 25251 SL2.40ch03 64840714 + 10771819 10772242 SL4.0ch03 65298490 - 19979683 19980107 10410
69	38	38
82	85	85
61	0	1
88

chain 10515 SL2.40ch03 64840714 + 10772855 10773078 SL4.0ch03 65298490 + 4051475 4051698 38211
72	97	97
54

chain 4976 SL2.40ch03 64840714 + 10773861 10773914 SL4.0ch03 65298490 + 42596595 42596648 76783
53

chain 5740 SL2.40ch03 64840714 + 10774837 10774898 SL4.0ch03 65298490 - 23467016 23467077 67739
61

chain 14363 SL2.40ch03 64840714 + 10775485 10775796 SL4.0ch03 65298490 + 5128071 5128380 20469
53	162	160
96

chain 3788 SL2.40ch03 64840714 + 10775623 10775675 SL4.0ch03 65298490 + 5192700 5192752 31581
52

chain 7224 SL2.40ch03 64840714 + 10786408 10786486 SL4.0ch03 65298490 + 6327957 6328035 55462
78

chain 10309 SL2.40ch03 64840714 + 10787257 10787428 SL4.0ch03 65298490 + 6328809 6328980 39378
72	49	49
50

chain 9630 SL2.40ch03 64840714 + 10788120 10788353 SL4.0ch03 65298490 + 6329683 6329917 43721
67	116	117
50

chain 3454 SL2.40ch03 64840714 + 10792871 10792908 SL4.0ch03 65298490 + 6342156 6342193 81282
37

chain 6386 SL2.40ch03 64840714 + 10792908 10792976 SL4.0ch03 65298490 + 6332098 6332166 61601
68

chain 38244 SL2.40ch03 64840714 + 10793193 10794271 SL4.0ch03 65298490 + 6344861 6345804 5551
132	145	12
69	50	50
68	130	129
67	267	266
52	6	6
92

chain 3954 SL2.40ch03 64840714 + 10793854 10793896 SL4.0ch03 65298490 - 57888331 57888373 39663
42

chain 4190 SL2.40ch03 64840714 + 10794271 10794316 SL4.0ch03 65298490 + 6335909 6335954 53880
45

chain 5386 SL2.40ch03 64840714 + 10795632 10795690 SL4.0ch03 65298490 + 6337060 6337118 71659
58

chain 1695 SL2.40ch03 64840714 + 10801663 10801710 SL4.0ch03 65298490 + 6306146 6306193 12707
47

chain 1407 SL2.40ch03 64840714 + 10801915 10801954 SL4.0ch03 65298490 + 6306397 6306436 12707
39

chain 17850 SL2.40ch03 64840714 + 10802461 10802654 SL4.0ch03 65298490 + 6315887 6316080 17475
193

chain 5706 SL2.40ch03 64840714 + 10807131 10807192 SL4.0ch03 65298490 + 6317555 6317616 16910
61

chain 2209 SL2.40ch03 64840714 + 10808964 10808988 SL4.0ch03 65298490 + 47803515 47803539 61916
24

chain 3132 SL2.40ch03 64840714 + 10830114 10830147 SL4.0ch03 65298490 + 46844324 46844357 61877
33

chain 12760 SL2.40ch03 64840714 + 10842177 10842818 SL4.0ch03 65298490 + 42594352 42594990 28662
59	482	479
100

chain 5012 SL2.40ch03 64840714 + 10843120 10843173 SL4.0ch03 65298490 + 3820768 3820821 76302
53

chain 7586 SL2.40ch03 64840714 + 10843425 10843505 SL4.0ch03 65298490 + 3821073 3821153 53612
80

chain 9081 SL2.40ch03 64840714 + 10844148 10844997 SL4.0ch03 65298490 + 42741446 42742291 47140
68	725	721
56

chain 16164 SL2.40ch03 64840714 + 10846055 10846405 SL4.0ch03 65298490 + 5128071 5128419 20468
53	162	160
135

chain 5012 SL2.40ch03 64840714 + 10846511 10847386 SL4.0ch03 65298490 + 6343750 6344630 4211
58	115	121
53	27	27
146	6	7
107	17	11
56	81	85
75	64	64
70

chain 7460 SL2.40ch03 64840714 + 10849116 10849196 SL4.0ch03 65298490 - 57890399 57890479 54274
80

chain 5113 SL2.40ch03 64840714 + 10850781 10850836 SL4.0ch03 65298490 + 6349119 6349174 74945
55

chain 6041 SL2.40ch03 64840714 + 10851110 10851175 SL4.0ch03 65298490 + 6349447 6349512 64823
65

chain 4767 SL2.40ch03 64840714 + 10851517 10851568 SL4.0ch03 65298490 + 6333280 6333331 79937
51

chain 8086 SL2.40ch03 64840714 + 10851756 10851841 SL4.0ch03 65298490 + 6350091 6350176 51376
85

chain 5176 SL2.40ch03 64840714 + 10861572 10861627 SL4.0ch03 65298490 + 6327169 6327224 74129
55

chain 5923 SL2.40ch03 64840714 + 10862645 10862709 SL4.0ch03 65298490 + 6327971 6328035 65929
64

chain 9530 SL2.40ch03 64840714 + 10862749 10863340 SL4.0ch03 65298490 + 6328075 6328666 44390
63	467	467
61

chain 6349 SL2.40ch03 64840714 + 10864343 10864410 SL4.0ch03 65298490 + 6329683 6329750 61948
67

chain 10132 SL2.40ch03 64840714 + 10868837 10869009 SL4.0ch03 65298490 + 6345005 6345177 40407
69	50	50
53

chain 12423 SL2.40ch03 64840714 + 10869546 10869683 SL4.0ch03 65298490 + 6335816 6335954 29732
56	0	1
81

chain 24052 SL2.40ch03 64840714 + 10870187 10870515 SL4.0ch03 65298490 + 6346354 6346682 11247
162	58	58
108

chain 7150 SL2.40ch03 64840714 + 10873808 10873884 SL4.0ch03 65298490 - 57886332 57886408 55940
76

chain 5630 SL2.40ch03 64840714 + 10873920 10873979 SL4.0ch03 65298490 + 6333557 6333616 68941
59

chain 18848 SL2.40ch03 64840714 + 10874978 10875239 SL4.0ch03 65298490 + 6344711 6344972 16095
124	48	48
89

chain 153946 SL2.40ch03 64840714 + 10879781 10883609 SL4.0ch03 65298490 + 6374650 6378528 625
64	26	26
72	9	10
69	40	40
69	167	161
52	58	58
106	54	52
53	41	51
81	63	63
71	19	19
75	1	2
111	21	21
199	71	72
82	257	257
299	35	35
102	146	146
62	453	465
54	50	84
119	398	397
89	7	7
83

chain 12968 SL2.40ch03 64840714 + 10883118 10883257 SL4.0ch03 65298490 + 6306397 6306536 28029
139

chain 6651 SL2.40ch03 64840714 + 10884847 10884919 SL4.0ch03 65298490 + 47804330 47804402 59416
72

chain 3030 SL2.40ch03 64840714 + 10887120 10887170 SL4.0ch03 65298490 + 52397338 52397388 37353
50

chain 12222 SL2.40ch03 64840714 + 10887219 10887352 SL4.0ch03 65298490 + 3752116 3752249 30473
133

chain 569 SL2.40ch03 64840714 + 10887990 10888040 SL4.0ch03 65298490 + 15253010 15253060 45555
50

chain 9615 SL2.40ch03 64840714 + 10889235 10889899 SL4.0ch03 65298490 - 59143091 59143263 43821
59	543	51
62

chain 46186 SL2.40ch03 64840714 + 10891454 10894066 SL4.0ch03 65298490 - 47512484 47514602 520
69	301	303
77	162	164
76	433	311
58	267	6
46	1035	920
88

chain 2072 SL2.40ch03 64840714 + 10891523 10891694 SL4.0ch03 65298490 - 50033278 50033563 1027
2	70	184
99

chain 267 SL2.40ch03 64840714 + 10891781 10891824 SL4.0ch03 65298490 - 46400132 46400175 2714
43

chain 1963 SL2.40ch03 64840714 + 10891901 10892063 SL4.0ch03 65298490 - 50033772 50033935 1027
4	109	110
49

chain 1674 SL2.40ch03 64840714 + 10891905 10891935 SL4.0ch03 65298490 - 23759987 23760017 16367
30

chain 260 SL2.40ch03 64840714 + 10891960 10892014 SL4.0ch03 65298490 - 34090129 34090183 4440
54

chain 1662 SL2.40ch03 64840714 + 10892156 10892210 SL4.0ch03 65298490 + 5852521 5852575 21949
54

chain 1667 SL2.40ch03 64840714 + 10892217 10892334 SL4.0ch03 65298490 + 37897449 37897616 8567
52	1	51
64

chain 1714 SL2.40ch03 64840714 + 10892397 10892462 SL4.0ch03 65298490 + 38754161 38754226 1873
65

chain 1018 SL2.40ch03 64840714 + 10892473 10892529 SL4.0ch03 65298490 + 12903767 12903823 938
56

chain 907 SL2.40ch03 64840714 + 10892812 10892873 SL4.0ch03 65298490 + 8343399 8343460 1562
61

chain 11179 SL2.40ch03 64840714 + 10892998 10893613 SL4.0ch03 65298490 + 12903952 12904566 938
148	12	11
297	30	30
128

chain 942 SL2.40ch03 64840714 + 10893455 10893484 SL4.0ch03 65298490 + 19880814 19880843 1245
29

chain 877 SL2.40ch03 64840714 + 10893613 10893640 SL4.0ch03 65298490 + 19880973 19881000 1245
27

chain 1741 SL2.40ch03 64840714 + 10893642 10893718 SL4.0ch03 65298490 - 49921162 49921238 1818
76

chain 12181 SL2.40ch03 64840714 + 10893718 10893849 SL4.0ch03 65298490 + 52095383 52095514 9061
131

chain 2064 SL2.40ch03 64840714 + 10893856 10893907 SL4.0ch03 65298490 + 18245198 18245249 5168
51

chain 8059 SL2.40ch03 64840714 + 10894231 10894392 SL4.0ch03 65298490 + 25200882 25201044 1096
59	35	36
67

chain 185980 SL2.40ch03 64840714 + 10894397 10900584 SL4.0ch03 65298490 - 50217537 50223415 463
166	247	247
59	157	157
50	230	244
63	114	114
153	6	6
224	39	39
178	166	166
54	37	37
164	18	18
73	11	11
111	387	388
84	162	162
56	77	77
82	85	85
100	188	188
111	40	40
209	188	188
54	154	154
58	33	33
79	18	18
59	1291	1191
81	224	0
47

chain 6057 SL2.40ch03 64840714 + 10894664 10894785 SL4.0ch03 65298490 + 25201316 25201437 1096
121

chain 4005 SL2.40ch03 64840714 + 10894869 10894949 SL4.0ch03 65298490 + 25201521 25201600 1096
6	1	0
73

chain 5389 SL2.40ch03 64840714 + 10895076 10895264 SL4.0ch03 65298490 - 20744601 20744789 1412
7	68	68
62	30	30
21

chain 743 SL2.40ch03 64840714 + 10895264 10895306 SL4.0ch03 65298490 - 47514973 47515015 520
42

chain 3352 SL2.40ch03 64840714 + 10896083 10896228 SL4.0ch03 65298490 - 20524421 20524566 908
53	42	42
50

chain 2102 SL2.40ch03 64840714 + 10896136 10896178 SL4.0ch03 65298490 + 25202788 25202830 1096
42

chain 1420 SL2.40ch03 64840714 + 10896303 10896340 SL4.0ch03 65298490 - 59320832 59320869 2494
37

chain 6666 SL2.40ch03 64840714 + 10896717 10897094 SL4.0ch03 65298490 - 47516425 47516803 520
23	5	5
63	166	167
120

chain 606 SL2.40ch03 64840714 + 10897209 10897259 SL4.0ch03 65298490 - 50037576 50037626 1027
50

chain 1497 SL2.40ch03 64840714 + 10897259 10897298 SL4.0ch03 65298490 - 59321789 59321828 2494
39

chain 2178 SL2.40ch03 64840714 + 10897298 10897349 SL4.0ch03 65298490 - 44684365 44684416 3265
51

chain 1400 SL2.40ch03 64840714 + 10897406 10897483 SL4.0ch03 65298490 + 12912997 12913074 938
77

chain 703 SL2.40ch03 64840714 + 10897578 10897636 SL4.0ch03 65298490 - 50037945 50038003 1027
58

chain 1114 SL2.40ch03 64840714 + 10897794 10897857 SL4.0ch03 65298490 - 47517503 47517566 520
63

chain 1472 SL2.40ch03 64840714 + 10897857 10897938 SL4.0ch03 65298490 + 12913448 12913529 938
17	42	42
22

chain 610 SL2.40ch03 64840714 + 10897875 10897916 SL4.0ch03 65298490 + 8345831 8345872 1562
41

chain 690 SL2.40ch03 64840714 + 10898050 10898089 SL4.0ch03 65298490 - 47517759 47517798 520
39

chain 1966 SL2.40ch03 64840714 + 10898540 10898616 SL4.0ch03 65298490 - 57627855 57627931 2347
76

chain 1295 SL2.40ch03 64840714 + 10898616 10898672 SL4.0ch03 65298490 - 20526955 20527011 908
56

chain 13191 SL2.40ch03 64840714 + 10898941 10899687 SL4.0ch03 65298490 - 47518650 47519400 520
64	621	625
61

chain 3792 SL2.40ch03 64840714 + 10899075 10899114 SL4.0ch03 65298490 + 63593491 63593530 83735
39

chain 1734 SL2.40ch03 64840714 + 10899185 10899260 SL4.0ch03 65298490 - 20527544 20527619 908
75

chain 595 SL2.40ch03 64840714 + 10899260 10899290 SL4.0ch03 65298490 - 49889585 49889615 2191
30

chain 406 SL2.40ch03 64840714 + 10899290 10899344 SL4.0ch03 65298490 - 25856067 25856121 7883
22	15	15
17

chain 1163 SL2.40ch03 64840714 + 10899344 10899408 SL4.0ch03 65298490 + 12914936 12915000 938
64

chain 1337 SL2.40ch03 64840714 + 10899408 10899468 SL4.0ch03 65298490 + 35485334 35485394 3109
3	6	6
51

chain 2920 SL2.40ch03 64840714 + 10899776 10899907 SL4.0ch03 65298490 + 35485685 35485914 3109
56	1	99
74

chain 686 SL2.40ch03 64840714 + 10899935 10899962 SL4.0ch03 65298490 + 38205424 38205451 7565
27

chain 6986 SL2.40ch03 64840714 + 10899962 10900232 SL4.0ch03 65298490 - 57629219 57629376 2347
55	204	91
11

chain 3634 SL2.40ch03 64840714 + 10900036 10900074 SL4.0ch03 65298490 - 48528727 48528765 59153
38

chain 527 SL2.40ch03 64840714 + 10900074 10900106 SL4.0ch03 65298490 - 42042616 42042648 27394
32

chain 1542 SL2.40ch03 64840714 + 10900374 10900404 SL4.0ch03 65298490 + 12903878 12903908 4248
30

chain 4453 SL2.40ch03 64840714 + 10900404 10900537 SL4.0ch03 65298490 - 60998703 60998767 20218
21	107	38
5

chain 9354 SL2.40ch03 64840714 + 10900584 10901113 SL4.0ch03 65298490 - 47519725 47520329 520
45	134	210
146	71	70
133

chain 763 SL2.40ch03 64840714 + 10900630 10900693 SL4.0ch03 65298490 - 50040725 50040788 1027
63

chain 1618 SL2.40ch03 64840714 + 10900909 10900979 SL4.0ch03 65298490 - 20528715 20528785 908
70

chain 2797 SL2.40ch03 64840714 + 10901160 10901281 SL4.0ch03 65298490 - 20528966 20529087 908
121

chain 12149 SL2.40ch03 64840714 + 10901281 10901411 SL4.0ch03 65298490 + 52095383 52095513 11478
130

chain 13656 SL2.40ch03 64840714 + 10910012 10910159 SL4.0ch03 65298490 + 6363804 6363951 26130
147

chain 6059 SL2.40ch03 64840714 + 10920615 10920680 SL4.0ch03 65298490 + 6302061 6302126 64587
65

chain 15316 SL2.40ch03 64840714 + 10924537 10924772 SL4.0ch03 65298490 + 6306520 6306755 2538
140	18	18
77

chain 436014 SL2.40ch03 64840714 + 10929263 10936506 SL4.0ch03 65298490 + 6311225 6317704 110
282	13	13
291	8	8
394	11	11
374	1	1
115	1	2
49	1	1
75	1	1
21	1	1
119	9	0
135	1188	894
172	11	11
253	4	0
743	10	10
179	11	11
582	192	143
81	867	454
962	33	37
54

chain 231259 SL2.40ch03 64840714 + 10936661 10939522 SL4.0ch03 65298490 + 6324908 6327771 316
247	6	6
289	0	1
50	1	1
771	1	1
28	4	4
165	1	1
47	1	1
68	1	1
39	1	1
145	1	1
22	4	4
199	23	24
144	123	123
208	85	85
187

chain 226907 SL2.40ch03 64840714 + 10941222 10947103 SL4.0ch03 65298490 + 6329356 6332148 327
386	20	20
166	16	16
54	2505	145
239	7	7
619	730	1
934	26	26
103	26	26
50

chain 30745 SL2.40ch03 64840714 + 10948909 10949241 SL4.0ch03 65298490 + 6333826 6334158 7703
332

chain 82304 SL2.40ch03 64840714 + 10949242 10950172 SL4.0ch03 65298490 + 6334158 6335088 1763
247	37	37
646

chain 30375 SL2.40ch03 64840714 + 10950262 10950586 SL4.0ch03 65298490 + 6335178 6335502 7845
324

chain 20076 SL2.40ch03 64840714 + 10950617 10950830 SL4.0ch03 65298490 + 6335533 6335746 14734
213

chain 226929 SL2.40ch03 64840714 + 10952275 10955022 SL4.0ch03 65298490 + 6337969 6340717 326
253	35	35
289	18	18
1096	15	17
169	46	45
68	24	24
91	31	31
393	65	65
154

chain 234 SL2.40ch03 64840714 + 10954834 10954868 SL4.0ch03 65298490 + 46844290 46844324 31677
34

chain 24336 SL2.40ch03 64840714 + 10956562 10956857 SL4.0ch03 65298490 + 6341944 6342239 11029
36	20	20
239

chain 114748 SL2.40ch03 64840714 + 10956949 10972175 SL4.0ch03 65298490 + 6342331 6344493 1083
937	6172	55
62	136	136
94	87	88
51	7119	174
54	27	27
146	7	7
102	22	15
57	81	85
72

chain 46779 SL2.40ch03 64840714 + 10959502 10960026 SL4.0ch03 65298490 + 6345177 6345700 4088
451	14	13
59

chain 80955 SL2.40ch03 64840714 + 10961346 10962238 SL4.0ch03 65298490 + 6347108 6348000 1798
286	13	13
593

chain 110865 SL2.40ch03 64840714 + 10962238 10963428 SL4.0ch03 65298490 + 6348000 6349190 1135
1190

chain 13182 SL2.40ch03 64840714 + 10963469 10963610 SL4.0ch03 65298490 + 6349230 6349371 27384
141

chain 35223 SL2.40ch03 64840714 + 10963661 10964058 SL4.0ch03 65298490 + 6349422 6349818 1916
343	1	0
53

chain 9937 SL2.40ch03 64840714 + 10964144 10964256 SL4.0ch03 65298490 + 6349904 6350016 1916
112

chain 7719 SL2.40ch03 64840714 + 10964350 10964437 SL4.0ch03 65298490 + 6350109 6350196 1916
87

chain 4170 SL2.40ch03 64840714 + 10964488 10964535 SL4.0ch03 65298490 + 6350247 6350294 1916
47

chain 108288 SL2.40ch03 64840714 + 10965466 10966800 SL4.0ch03 65298490 + 6350354 6351686 1174
806	92	91
64	19	18
153	24	24
176

chain 34345 SL2.40ch03 64840714 + 10967017 10969444 SL4.0ch03 65298490 + 45502978 45505133 4104
60	54	54
63	1282	1011
216	150	150
69	177	176
57	76	76
75	94	94
54

chain 23302 SL2.40ch03 64840714 + 10967282 10967872 SL4.0ch03 65298490 + 51390611 51391207 11807
91	121	128
129	188	187
61

chain 725 SL2.40ch03 64840714 + 10967697 10967757 SL4.0ch03 65298490 + 42594352 42594412 20514
60

chain 701 SL2.40ch03 64840714 + 10968975 10969033 SL4.0ch03 65298490 + 42595348 42595406 20514
58

chain 5304 SL2.40ch03 64840714 + 10975837 10975894 SL4.0ch03 65298490 - 57886717 57886774 72686
57

chain 7324 SL2.40ch03 64840714 + 10988346 10988425 SL4.0ch03 65298490 + 6327925 6328004 54977
79

chain 5841 SL2.40ch03 64840714 + 10988496 10988559 SL4.0ch03 65298490 + 6328075 6328138 66752
63

chain 10309 SL2.40ch03 64840714 + 10989227 10989398 SL4.0ch03 65298490 + 6328809 6328980 39379
72	49	49
50

chain 9630 SL2.40ch03 64840714 + 10990089 10990322 SL4.0ch03 65298490 + 6329683 6329917 43722
67	116	117
50

chain 8579 SL2.40ch03 64840714 + 10994883 10994975 SL4.0ch03 65298490 + 6345712 6345804 49243
92

chain 23997 SL2.40ch03 64840714 + 10995315 10995852 SL4.0ch03 65298490 + 6346144 6346682 11293
75	59	60
65	65	65
51	114	114
108

chain 29406 SL2.40ch03 64840714 + 10996444 10997166 SL4.0ch03 65298490 + 6347271 6347992 8260
56	20	18
51	34	34
60	172	171
114	126	128
89

chain 7726 SL2.40ch03 64840714 + 10997166 10997364 SL4.0ch03 65298490 + 6341506 6341703 49230
35	113	112
50

chain 9613 SL2.40ch03 64840714 + 10997497 10997670 SL4.0ch03 65298490 + 6348323 6348496 43833
63	57	57
53

chain 10387 SL2.40ch03 64840714 + 10998364 10998666 SL4.0ch03 65298490 + 6342693 6342995 38975
52	175	175
75

chain 9151 SL2.40ch03 64840714 + 10999381 10999478 SL4.0ch03 65298490 + 6343518 6343615 46726
97

chain 9639 SL2.40ch03 64840714 + 10999887 10999991 SL4.0ch03 65298490 + 6344035 6344139 43655
104

chain 4785 SL2.40ch03 64840714 + 11000049 11000100 SL4.0ch03 65298490 + 6344197 6344248 79631
51

chain 5467 SL2.40ch03 64840714 + 11000338 11000396 SL4.0ch03 65298490 + 6344493 6344551 70725
58

chain 11380 SL2.40ch03 64840714 + 11000596 11000778 SL4.0ch03 65298490 + 6344751 6344933 33840
84	48	48
50

chain 16086 SL2.40ch03 64840714 + 11001611 11001818 SL4.0ch03 65298490 - 57888567 57888772 20654
64	23	21
120

chain 19443 SL2.40ch03 64840714 + 11003194 11003532 SL4.0ch03 65298490 - 57885562 57885900 15394
94	30	30
65	73	73
76

chain 156 SL2.40ch03 64840714 + 11003959 11004016 SL4.0ch03 65298490 + 6341484 6341541 61834
57

chain 10904 SL2.40ch03 64840714 + 11004608 11004726 SL4.0ch03 65298490 + 6345654 6345772 36136
118

chain 140 SL2.40ch03 64840714 + 11006230 11006281 SL4.0ch03 65298490 + 6341652 6341703 61834
51

chain 5240 SL2.40ch03 64840714 + 11006312 11006368 SL4.0ch03 65298490 + 6341734 6341790 73424
56

chain 8424 SL2.40ch03 64840714 + 11007924 11008014 SL4.0ch03 65298490 + 6375123 6375213 49923
90

chain 27091 SL2.40ch03 64840714 + 11008081 11009683 SL4.0ch03 65298490 + 6303780 6304610 6878
52	52	55
50	923	148
76	312	312
137

chain 1065 SL2.40ch03 64840714 + 11008133 11008178 SL4.0ch03 65298490 + 6375332 6375377 8868
45

chain 21844 SL2.40ch03 64840714 + 11008235 11009158 SL4.0ch03 65298490 + 6375432 6375650 8868
38	798	93
51	33	33
3

chain 9232 SL2.40ch03 64840714 + 11009275 11009372 SL4.0ch03 65298490 + 6375767 6375864 46271
97

chain 5821 SL2.40ch03 64840714 + 11009422 11009483 SL4.0ch03 65298490 + 6375914 6375975 66964
61

chain 34112 SL2.40ch03 64840714 + 11009898 11010344 SL4.0ch03 65298490 + 6376391 6376837 6597
158	16	16
79	41	41
152

chain 12898 SL2.40ch03 64840714 + 11010393 11010529 SL4.0ch03 65298490 + 6376886 6377022 28219
136

chain 6649 SL2.40ch03 64840714 + 11010667 11010737 SL4.0ch03 65298490 + 6377160 6377230 59451
70

chain 15360 SL2.40ch03 64840714 + 11015539 11015742 SL4.0ch03 65298490 + 23687673 23687876 22345
91	25	25
87

chain 163023 SL2.40ch03 64840714 + 11016143 11019700 SL4.0ch03 65298490 + 6352031 6355371 566
115	123	123
69	4	2
128	27	26
51	56	55
76	23	24
235	16	17
67	8	8
54	23	22
96	8	8
55	1166	952
161	107	106
139	0	1
110	63	63
577

chain 32457 SL2.40ch03 64840714 + 11019754 11020395 SL4.0ch03 65298490 - 50222216 50222842 7119
136	190	174
78	78	79
159

chain 53825 SL2.40ch03 64840714 + 11025826 11026406 SL4.0ch03 65298490 + 6359174 6359754 3196
580

chain 185790 SL2.40ch03 64840714 + 11026406 11028796 SL4.0ch03 65298490 + 6359756 6362137 464
86	2	0
51	2	0
25	3	3
66	13	13
62	13	14
57	19	19
78	1	0
319	42	42
155	50	48
373	8	8
148	3	0
169	2	0
181	71	73
76	39	39
276

chain 58847 SL2.40ch03 64840714 + 11028855 11029550 SL4.0ch03 65298490 + 6362196 6362926 2860
224	49	84
422

chain 6851 SL2.40ch03 64840714 + 11029551 11029625 SL4.0ch03 65298490 + 6362926 6363000 57927
74

chain 149614 SL2.40ch03 64840714 + 11029637 11031352 SL4.0ch03 65298490 + 6363012 6364727 664
1190	36	36
182	15	16
112	11	10
169

chain 71723 SL2.40ch03 64840714 + 11034372 11035155 SL4.0ch03 65298490 + 6366871 6367653 2118
411	2	1
370

chain 111638 SL2.40ch03 64840714 + 11035192 11036417 SL4.0ch03 65298490 + 6367690 6368914 1126
95	8	7
757	4	4
361

chain 40406 SL2.40ch03 64840714 + 11037837 11038265 SL4.0ch03 65298490 + 6371572 6372000 5133
428

chain 100502 SL2.40ch03 64840714 + 11038265 11039747 SL4.0ch03 65298490 + 6372000 6373482 1317
77	119	120
209	9	9
218	40	40
160	40	40
53	61	61
316	15	14
65	39	39
61

chain 18600 SL2.40ch03 64840714 + 11183699 11184004 SL4.0ch03 65298490 + 9608112 9608426 16408
120	27	27
54	53	62
51

chain 2207 SL2.40ch03 64840714 + 11183819 11183846 SL4.0ch03 65298490 + 6510225 6510252 17673
27

chain 3434 SL2.40ch03 64840714 + 11183900 11183942 SL4.0ch03 65298490 + 6510306 6510348 17673
42

chain 4866 SL2.40ch03 64840714 + 11340326 11340377 SL4.0ch03 65298490 + 31749109 31749160 78482
51

chain 8485 SL2.40ch03 64840714 + 11340619 11340707 SL4.0ch03 65298490 + 7197212 7197300 49667
88

chain 11998 SL2.40ch03 64840714 + 11376186 11376729 SL4.0ch03 65298490 - 11766709 11767250 5937
79	35	35
91	122	122
55	32	30
129

chain 702 SL2.40ch03 64840714 + 11376391 11376499 SL4.0ch03 65298490 - 55865703 55865811 7151
7	17	17
84

chain 1612 SL2.40ch03 64840714 + 11376961 11377158 SL4.0ch03 65298490 - 13032588 13032785 3844
197

chain 2070 SL2.40ch03 64840714 + 11377523 11377549 SL4.0ch03 65298490 + 6702757 6702783 9343
26

chain 55598 SL2.40ch03 64840714 + 11545466 11553101 SL4.0ch03 65298490 + 28883295 28884437 3110
189	121	121
189	9	9
139	6528	0
53	87	122
62	10	10
79	97	97
72

chain 4925 SL2.40ch03 64840714 + 11545660 11545734 SL4.0ch03 65298490 - 38678851 38678925 10827
74

chain 3234 SL2.40ch03 64840714 + 11545734 11545776 SL4.0ch03 65298490 + 31169618 31169660 8943
42

chain 1752 SL2.40ch03 64840714 + 11546113 11546144 SL4.0ch03 65298490 - 46235442 46235473 13436
31

chain 1617 SL2.40ch03 64840714 + 11552612 11552641 SL4.0ch03 65298490 - 50901715 50901744 26844
29

chain 8695 SL2.40ch03 64840714 + 11553101 11553222 SL4.0ch03 65298490 - 14049530 14049651 15369
10	40	40
71

chain 1164 SL2.40ch03 64840714 + 11553111 11553138 SL4.0ch03 65298490 + 8566549 8566576 30245
27

chain 149 SL2.40ch03 64840714 + 11553223 11553280 SL4.0ch03 65298490 + 27853647 27853704 15059
57

chain 3737 SL2.40ch03 64840714 + 11553280 11553332 SL4.0ch03 65298490 - 14049714 14049766 15369
52

chain 5339 SL2.40ch03 64840714 + 11553494 11553550 SL4.0ch03 65298490 - 25659900 25659956 72281
56

chain 6090 SL2.40ch03 64840714 + 11633750 11633896 SL4.0ch03 65298490 + 40678125 40678271 17821
146

chain 1993 SL2.40ch03 64840714 + 11634054 11634086 SL4.0ch03 65298490 + 16449646 16449678 23430
32

chain 2163 SL2.40ch03 64840714 + 11634086 11634121 SL4.0ch03 65298490 + 10681432 10681467 11726
35

chain 9166 SL2.40ch03 64840714 + 11634121 11634408 SL4.0ch03 65298490 - 45597862 45598149 2374
52	28	28
106	20	20
81

chain 3522 SL2.40ch03 64840714 + 11634408 11634465 SL4.0ch03 65298490 + 10681753 10681810 11726
57

chain 963 SL2.40ch03 64840714 + 11928575 11928615 SL4.0ch03 65298490 - 16069514 16069554 45736
40

chain 9951 SL2.40ch03 64840714 + 11928615 11928838 SL4.0ch03 65298490 + 51321052 51321275 41565
57	102	102
64

chain 2006 SL2.40ch03 64840714 + 11940383 11940408 SL4.0ch03 65298490 - 51364107 51364132 6599
25

chain 34203 SL2.40ch03 64840714 + 11940408 11940808 SL4.0ch03 65298490 + 24540970 24541370 6569
214	0	19
94	22	3
70

chain 1375 SL2.40ch03 64840714 + 11959997 11960051 SL4.0ch03 65298490 + 7072615 7072669 11601
54

chain 3473 SL2.40ch03 64840714 + 11960052 11960923 SL4.0ch03 65298490 - 46098491 46099360 3097
91	97	96
156	99	99
90	261	260
77

chain 3739 SL2.40ch03 64840714 + 11960143 11960240 SL4.0ch03 65298490 + 21222398 21222495 5670
18	67	67
12

chain 3778 SL2.40ch03 64840714 + 11960397 11960495 SL4.0ch03 65298490 + 21222641 21222739 5670
98

chain 1927 SL2.40ch03 64840714 + 11960588 11960638 SL4.0ch03 65298490 + 21222832 21222882 5670
50

chain 738 SL2.40ch03 64840714 + 11960817 11960846 SL4.0ch03 65298490 + 7073434 7073463 11601
29

chain 2428 SL2.40ch03 64840714 + 11960957 11961020 SL4.0ch03 65298490 + 21223201 21223264 5670
63

chain 5557 SL2.40ch03 64840714 + 11961044 11961102 SL4.0ch03 65298490 - 41984106 41984164 69771
58

chain 15656 SL2.40ch03 64840714 + 12020994 12021294 SL4.0ch03 65298490 + 13453836 13454138 11541
55	142	144
64	34	34
5

chain 7437 SL2.40ch03 64840714 + 12021091 12021191 SL4.0ch03 65298490 + 7117462 7117562 15873
100

chain 721 SL2.40ch03 64840714 + 12021256 12021289 SL4.0ch03 65298490 - 34314509 34314542 22932
33

chain 20064 SL2.40ch03 64840714 + 12021294 12021823 SL4.0ch03 65298490 + 5572001 5572530 9528
213	269	269
47

chain 6995 SL2.40ch03 64840714 + 12032054 12032128 SL4.0ch03 65298490 + 16451787 16451861 56985
74

chain 21841 SL2.40ch03 64840714 + 12033046 12033397 SL4.0ch03 65298490 + 33269166 33269517 12974
123	57	57
60	31	31
80

chain 4767 SL2.40ch03 64840714 + 12202641 12202692 SL4.0ch03 65298490 + 44791322 44791373 79940
51

chain 31393 SL2.40ch03 64840714 + 12207909 12208752 SL4.0ch03 65298490 + 7117650 7118492 7476
82	37	37
56	116	116
185	312	311
55

chain 3675 SL2.40ch03 64840714 + 12208103 12208142 SL4.0ch03 65298490 - 46587175 46587214 48877
39

chain 2686 SL2.40ch03 64840714 + 12208385 12208456 SL4.0ch03 65298490 - 51580371 51580442 20219
71

chain 3959 SL2.40ch03 64840714 + 12208752 12208802 SL4.0ch03 65298490 + 7656228 7656281 50408
5	0	1
29	2	4
14

chain 18352 SL2.40ch03 64840714 + 12208979 12209205 SL4.0ch03 65298490 + 15786116 15786342 8681
135	34	34
57

chain 20056 SL2.40ch03 64840714 + 12306527 12306743 SL4.0ch03 65298490 + 7657526 7657742 9702
216

chain 9419 SL2.40ch03 64840714 + 12306743 12306865 SL4.0ch03 65298490 + 50622211 50622333 22337
45	24	24
53

chain 1169 SL2.40ch03 64840714 + 12306903 12306982 SL4.0ch03 65298490 - 15686226 15686305 22434
79

chain 4193 SL2.40ch03 64840714 + 12307037 12307081 SL4.0ch03 65298490 + 64030864 64030908 82957
44

chain 29883 SL2.40ch03 64840714 + 12313366 12314002 SL4.0ch03 65298490 + 31410279 31410920 8058
53	260	266
152	1	0
78	24	24
68

chain 1834 SL2.40ch03 64840714 + 12313627 12313679 SL4.0ch03 65298490 + 31749543 31749595 28087
52

chain 218 SL2.40ch03 64840714 + 12494190 12494272 SL4.0ch03 65298490 - 29738544 29738626 18158
82

chain 6992 SL2.40ch03 64840714 + 12494321 12494518 SL4.0ch03 65298490 - 56955490 56955690 16908
53	27	30
117

chain 210 SL2.40ch03 64840714 + 12494519 12494598 SL4.0ch03 65298490 - 29738873 29738952 18158
79

chain 43055 SL2.40ch03 64840714 + 12579631 12580089 SL4.0ch03 65298490 + 7902000 7902458 4650
458

chain 1977 SL2.40ch03 64840714 + 12644493 12644519 SL4.0ch03 65298490 + 7944463 7944489 5580
26

chain 7095 SL2.40ch03 64840714 + 13031878 13031953 SL4.0ch03 65298490 + 7354667 7354742 56293
75

chain 5956 SL2.40ch03 64840714 + 13079729 13080239 SL4.0ch03 65298490 - 14435418 14435945 2167
46	262	262
66	76	93
60

chain 2479 SL2.40ch03 64840714 + 13466276 13466306 SL4.0ch03 65298490 + 37088083 37088113 13623
30

chain 21483 SL2.40ch03 64840714 + 13466306 13466643 SL4.0ch03 65298490 + 22031250 22031587 13308
172	97	97
68

chain 4463 SL2.40ch03 64840714 + 13466478 13466532 SL4.0ch03 65298490 + 37088286 37088340 13623
54

chain 15109 SL2.40ch03 64840714 + 13466882 13467098 SL4.0ch03 65298490 - 13611165 13611381 22835
99	46	46
71

chain 7204 SL2.40ch03 64840714 + 13467128 13467204 SL4.0ch03 65298490 + 6733109 6733185 55587
76

chain 6064 SL2.40ch03 64840714 + 13481929 13482077 SL4.0ch03 65298490 - 52148559 52148713 1982
26	63	69
59

chain 8426 SL2.40ch03 64840714 + 13482096 13482296 SL4.0ch03 65298490 - 49820605 49820806 1628
105	44	45
51

chain 555 SL2.40ch03 64840714 + 13482201 13482229 SL4.0ch03 65298490 - 43835975 43836003 5288
28

chain 832 SL2.40ch03 64840714 + 13482296 13482324 SL4.0ch03 65298490 - 52016603 52016631 5396
28

chain 5711 SL2.40ch03 64840714 + 13482399 13482458 SL4.0ch03 65298490 + 7355064 7355123 68109
59

chain 2115 SL2.40ch03 64840714 + 13486517 13486546 SL4.0ch03 65298490 + 8833070 8833099 24401
29

chain 6197 SL2.40ch03 64840714 + 14410169 14410246 SL4.0ch03 65298490 + 9705503 9705580 318
77

chain 2334 SL2.40ch03 64840714 + 14410331 14410360 SL4.0ch03 65298490 + 9705665 9705694 318
29

chain 2656 SL2.40ch03 64840714 + 14410658 14410691 SL4.0ch03 65298490 + 9705992 9706025 318
33

chain 8933 SL2.40ch03 64840714 + 14410761 14410872 SL4.0ch03 65298490 + 9706095 9706206 318
111

chain 12796 SL2.40ch03 64840714 + 14411006 14411165 SL4.0ch03 65298490 + 9706340 9706499 318
159

chain 7404 SL2.40ch03 64840714 + 14411258 14411350 SL4.0ch03 65298490 + 9706592 9706684 318
92

chain 3154 SL2.40ch03 64840714 + 14586225 14586263 SL4.0ch03 65298490 + 9894331 9894369 2615
38

chain 979 SL2.40ch03 64840714 + 14847913 14847975 SL4.0ch03 65298490 - 8746292 8746354 7000
62

chain 234 SL2.40ch03 64840714 + 14848022 14848081 SL4.0ch03 65298490 - 56554463 56554522 7138
59

chain 2850 SL2.40ch03 64840714 + 14848235 14848314 SL4.0ch03 65298490 + 48268888 48268967 2515
79

chain 1129 SL2.40ch03 64840714 + 15544760 15544791 SL4.0ch03 65298490 - 61245360 61245391 676
31

chain 14796 SL2.40ch03 64840714 + 15665139 15667638 SL4.0ch03 65298490 + 45559649 45562118 23480
54	492	493
63	1576	1552
65	178	171
71

chain 7003 SL2.40ch03 64840714 + 15665944 15667324 SL4.0ch03 65298490 - 19709243 19710390 55403
59	1309	1076
12

chain 11786 SL2.40ch03 64840714 + 15734898 15735025 SL4.0ch03 65298490 - 21750725 21750852 32176
127

chain 9360 SL2.40ch03 64840714 + 15738673 15739011 SL4.0ch03 65298490 + 35457252 35457591 45486
50	220	221
68

chain 2225 SL2.40ch03 64840714 + 15790279 15790329 SL4.0ch03 65298490 - 41245715 41245765 3775
50

chain 2327 SL2.40ch03 64840714 + 15790334 15790376 SL4.0ch03 65298490 + 28203855 28203897 3034
42

chain 10024 SL2.40ch03 64840714 + 15790376 15790505 SL4.0ch03 65298490 + 11014891 11015020 1971
60	16	16
53

chain 428 SL2.40ch03 64840714 + 16459805 16459843 SL4.0ch03 65298490 - 51661751 51661789 1815
38

chain 3014 SL2.40ch03 64840714 + 16525431 16525499 SL4.0ch03 65298490 - 26439633 26439701 6185
68

chain 751 SL2.40ch03 64840714 + 16525536 16525570 SL4.0ch03 65298490 - 51889363 51889397 10966
34

chain 5877 SL2.40ch03 64840714 + 16525570 16525667 SL4.0ch03 65298490 + 15597751 15597848 5167
97

chain 7333 SL2.40ch03 64840714 + 16596032 16596183 SL4.0ch03 65298490 - 56430490 56430641 2638
151

chain 992 SL2.40ch03 64840714 + 17042950 17043025 SL4.0ch03 65298490 - 22396667 22396742 8998
75

chain 46751 SL2.40ch03 64840714 + 17278097 17278812 SL4.0ch03 65298490 + 12541782 12542496 990
88	59	59
224	29	29
229	52	51
34

chain 18512 SL2.40ch03 64840714 + 17306345 17307550 SL4.0ch03 65298490 + 12512285 12513490 244
88	59	59
224	29	29
229	85	86
65	61	61
133	79	78
64	26	26
63

chain 8029 SL2.40ch03 64840714 + 17310883 17310967 SL4.0ch03 65298490 + 12560292 12560376 1584
84

chain 5410 SL2.40ch03 64840714 + 17333756 17333825 SL4.0ch03 65298490 + 12566829 12566898 14256
69

chain 44144 SL2.40ch03 64840714 + 17339473 17340359 SL4.0ch03 65298490 - 33890719 33891605 2119
17	30	30
198	196	196
230	9	9
62	50	50
50	14	14
30

chain 6520 SL2.40ch03 64840714 + 17339776 17339883 SL4.0ch03 65298490 + 38677425 38677532 5693
107

chain 3872 SL2.40ch03 64840714 + 17340215 17340256 SL4.0ch03 65298490 + 37704194 37704235 55802
41

chain 764 SL2.40ch03 64840714 + 17340359 17340409 SL4.0ch03 65298490 + 15396627 15396677 3692
50

chain 52034 SL2.40ch03 64840714 + 17346476 17347244 SL4.0ch03 65298490 + 13513977 13514743 932
235	109	108
52	17	16
65	26	26
165	39	39
60

chain 4481 SL2.40ch03 64840714 + 17385078 17385235 SL4.0ch03 65298490 - 53696715 53697075 1372
22	12	107
13	0	108
110

chain 150616 SL2.40ch03 64840714 + 17388232 17389817 SL4.0ch03 65298490 + 16002000 16003585 655
1585

chain 47214 SL2.40ch03 64840714 + 17389817 17390316 SL4.0ch03 65298490 + 16001501 16002000 4005
499

chain 79163 SL2.40ch03 64840714 + 17427235 17428071 SL4.0ch03 65298490 + 16039296 16040132 1862
836

chain 7213 SL2.40ch03 64840714 + 17474150 17474226 SL4.0ch03 65298490 - 50022889 50022965 55551
76

chain 1289 SL2.40ch03 64840714 + 17510014 17510060 SL4.0ch03 65298490 + 15391982 15392028 1069
46

chain 9458 SL2.40ch03 64840714 + 17524718 17525057 SL4.0ch03 65298490 + 28402685 28402989 2705
146	132	97
61

chain 865 SL2.40ch03 64840714 + 17524885 17524936 SL4.0ch03 65298490 + 15422041 15422092 6226
51

chain 568 SL2.40ch03 64840714 + 17524970 17524996 SL4.0ch03 65298490 - 41597592 41597618 3494
26

chain 2555 SL2.40ch03 64840714 + 17879021 17879057 SL4.0ch03 65298490 - 33550964 33551000 23556
36

chain 28137 SL2.40ch03 64840714 + 17879057 17879635 SL4.0ch03 65298490 - 12089606 12090183 3421
62	132	132
61	195	194
128

chain 412 SL2.40ch03 64840714 + 17879447 17879495 SL4.0ch03 65298490 - 25506050 25506098 5682
48

chain 10203 SL2.40ch03 64840714 + 17879700 17880038 SL4.0ch03 65298490 + 27871746 27872084 2740
338

chain 21000 SL2.40ch03 64840714 + 17880038 17880724 SL4.0ch03 65298490 + 35763221 35763907 4715
13	77	77
148	388	388
60

chain 2092 SL2.40ch03 64840714 + 17880375 17880426 SL4.0ch03 65298490 + 4677792 4677843 24517
51

chain 1607 SL2.40ch03 64840714 + 17880427 17880507 SL4.0ch03 65298490 + 11755171 11755251 13841
80

chain 844 SL2.40ch03 64840714 + 17880543 17880603 SL4.0ch03 65298490 + 20932694 20932754 4723
60

chain 1466 SL2.40ch03 64840714 + 17880611 17880663 SL4.0ch03 65298490 - 49606442 49606494 6679
52

chain 15953 SL2.40ch03 64840714 + 17880777 17882002 SL4.0ch03 65298490 + 15732031 15733256 1671
111	273	273
93	10	10
71	27	27
199	20	20
52	12	12
172	124	124
61

chain 731 SL2.40ch03 64840714 + 17881005 17881057 SL4.0ch03 65298490 + 20933156 20933208 4723
52

chain 5221 SL2.40ch03 64840714 + 17881064 17881119 SL4.0ch03 65298490 - 56737465 56737520 73717
55

chain 520 SL2.40ch03 64840714 + 17881817 17881854 SL4.0ch03 65298490 + 20933963 20934000 4723
37

chain 5193 SL2.40ch03 64840714 + 18080067 18080121 SL4.0ch03 65298490 + 55375947 55376001 73984
54

chain 16064 SL2.40ch03 64840714 + 18080125 18080295 SL4.0ch03 65298490 + 16702817 16702987 20696
170

chain 6903 SL2.40ch03 64840714 + 18095082 18095994 SL4.0ch03 65298490 - 26548841 26549753 2
133	268	268
54	169	169
128	111	111
49

chain 8033 SL2.40ch03 64840714 + 18095215 18095323 SL4.0ch03 65298490 + 28403710 28403818 11526
24	17	17
67

chain 2278 SL2.40ch03 64840714 + 18095337 18095400 SL4.0ch03 65298490 + 31405200 31405263 2044
63

chain 1808 SL2.40ch03 64840714 + 18095615 18095665 SL4.0ch03 65298490 + 31405477 31405527 2044
50

chain 2170 SL2.40ch03 64840714 + 18095854 18095914 SL4.0ch03 65298490 + 31405716 31405776 2044
60

chain 96499 SL2.40ch03 64840714 + 18622720 18625031 SL4.0ch03 65298490 - 51664559 51666869 142
194	20	20
70	62	62
74	102	100
138	73	73
182	37	37
149	75	75
85	139	139
63	44	44
55	0	1
247	30	30
472

chain 3555 SL2.40ch03 64840714 + 18623821 18623896 SL4.0ch03 65298490 + 17237089 17237164 1219
75

chain 6589 SL2.40ch03 64840714 + 18623981 18624120 SL4.0ch03 65298490 + 17237249 17237388 1219
139

chain 2086 SL2.40ch03 64840714 + 18624183 18624227 SL4.0ch03 65298490 + 17237451 17237495 1219
44

chain 1422 SL2.40ch03 64840714 + 18624529 18624559 SL4.0ch03 65298490 + 17237798 17237828 1219
30

chain 4619 SL2.40ch03 64840714 + 18625049 18625114 SL4.0ch03 65298490 - 51664474 51664539 18418
65

chain 564667 SL2.40ch03 64840714 + 18921338 18927294 SL4.0ch03 65298490 + 17532000 17537956 75
5956

chain 273493 SL2.40ch03 64840714 + 18927294 18930184 SL4.0ch03 65298490 + 17529110 17532000 234
2890

chain 16168 SL2.40ch03 64840714 + 18961423 18961594 SL4.0ch03 65298490 - 42765015 42765186 20461
171

chain 2944 SL2.40ch03 64840714 + 18961594 18961625 SL4.0ch03 65298490 - 37108677 37108708 26565
31

chain 2105 SL2.40ch03 64840714 + 18967363 18967385 SL4.0ch03 65298490 + 18252002 18252024 40359
22

chain 4872 SL2.40ch03 64840714 + 19216231 19216322 SL4.0ch03 65298490 - 49819823 49819914 2100
91

chain 1109 SL2.40ch03 64840714 + 19401052 19401105 SL4.0ch03 65298490 - 50215281 50215334 5383
53

chain 595 SL2.40ch03 64840714 + 19401105 19401135 SL4.0ch03 65298490 + 5859438 5859468 10318
30

chain 12612 SL2.40ch03 64840714 + 19438363 19438557 SL4.0ch03 65298490 - 20269627 20269821 29106
90	46	46
58

chain 8870 SL2.40ch03 64840714 + 19438557 19438652 SL4.0ch03 65298490 - 50781001 50781096 30440
95

chain 2185 SL2.40ch03 64840714 + 19438652 19438675 SL4.0ch03 65298490 - 39183031 39183054 59471
23

chain 6075 SL2.40ch03 64840714 + 19465725 19465788 SL4.0ch03 65298490 + 15613562 15613625 64477
63

chain 1567 SL2.40ch03 64840714 + 19638534 19638713 SL4.0ch03 65298490 - 50221162 50221341 358
179

chain 1929 SL2.40ch03 64840714 + 19638713 19638831 SL4.0ch03 65298490 - 47832189 47832307 1131
118

chain 4038 SL2.40ch03 64840714 + 19638831 19639173 SL4.0ch03 65298490 + 11599874 11600216 1018
160	9	9
173

chain 4903 SL2.40ch03 64840714 + 19639173 19639473 SL4.0ch03 65298490 - 47832648 47832948 1131
300

chain 862 SL2.40ch03 64840714 + 19639473 19639544 SL4.0ch03 65298490 + 14620732 14620803 1203
71

chain 991 SL2.40ch03 64840714 + 19639589 19639816 SL4.0ch03 65298490 + 8794808 8795072 1676
98	123	160
6

chain 554 SL2.40ch03 64840714 + 19639687 19639719 SL4.0ch03 65298490 + 53397235 53397267 3547
32

chain 12129 SL2.40ch03 64840714 + 19639816 19640256 SL4.0ch03 65298490 + 18558424 18558863 1577
58	295	294
87

chain 3320 SL2.40ch03 64840714 + 19640017 19640052 SL4.0ch03 65298490 + 18249000 18249035 8098
35

chain 460 SL2.40ch03 64840714 + 19640052 19640121 SL4.0ch03 65298490 + 11845116 11845185 2402
69

chain 4554 SL2.40ch03 64840714 + 19640121 19640169 SL4.0ch03 65298490 + 18249104 18249152 8098
48

chain 3605 SL2.40ch03 64840714 + 19640293 19640331 SL4.0ch03 65298490 + 18249276 18249314 8098
38

chain 4104 SL2.40ch03 64840714 + 19945353 19945397 SL4.0ch03 65298490 + 9569291 9569335 62763
44

chain 885 SL2.40ch03 64840714 + 20000383 20000433 SL4.0ch03 65298490 + 18559990 18560040 52697
50

chain 9772 SL2.40ch03 64840714 + 20000480 20000700 SL4.0ch03 65298490 - 38973129 38973348 25979
70	148	147
2

chain 742 SL2.40ch03 64840714 + 20000700 20000829 SL4.0ch03 65298490 - 51004403 51004532 6468
129

chain 30754 SL2.40ch03 64840714 + 20290675 20291132 SL4.0ch03 65298490 - 47028580 47029037 1893
106	71	71
150	46	46
84

chain 2394 SL2.40ch03 64840714 + 20291002 20291044 SL4.0ch03 65298490 + 15375720 15375762 3939
42

chain 1418 SL2.40ch03 64840714 + 20343806 20343870 SL4.0ch03 65298490 - 41605063 41605127 32695
64

chain 10225 SL2.40ch03 64840714 + 20343896 20344005 SL4.0ch03 65298490 - 15665894 15666003 39870
109

chain 2037 SL2.40ch03 64840714 + 20467452 20467474 SL4.0ch03 65298490 - 17225578 17225600 44352
22

chain 7049 SL2.40ch03 64840714 + 20973876 20974246 SL4.0ch03 65298490 - 31861938 31862308 4686
101	21	21
248

chain 5290 SL2.40ch03 64840714 + 20974246 20974304 SL4.0ch03 65298490 - 27820247 27820305 8116
58

chain 5026 SL2.40ch03 64840714 + 20977701 20977822 SL4.0ch03 65298490 - 24634383 24634458 14715
14	46	0
61

chain 1592 SL2.40ch03 64840714 + 20977715 20977755 SL4.0ch03 65298490 - 29738074 29738114 29631
40

chain 1093 SL2.40ch03 64840714 + 20977828 20977854 SL4.0ch03 65298490 - 37423312 37423338 15857
26

chain 2110 SL2.40ch03 64840714 + 20977854 20977889 SL4.0ch03 65298490 + 6880791 6880826 13164
35

chain 30698 SL2.40ch03 64840714 + 20977889 20978470 SL4.0ch03 65298490 + 28884117 28884703 7726
134	83	83
103	67	73
52	60	59
82

chain 1495 SL2.40ch03 64840714 + 20978023 20978059 SL4.0ch03 65298490 - 24634798 24634834 14715
36

chain 2515 SL2.40ch03 64840714 + 21060973 21061000 SL4.0ch03 65298490 - 31863207 31863234 13371
27

chain 72521 SL2.40ch03 64840714 + 21061000 21062337 SL4.0ch03 65298490 + 31746801 31748139 2088
196	238	238
177	123	124
52	35	35
76	68	68
150	27	27
195

chain 5621 SL2.40ch03 64840714 + 21061615 21061674 SL4.0ch03 65298490 - 50797171 50797230 69093
59

chain 1814 SL2.40ch03 64840714 + 21061916 21061944 SL4.0ch03 65298490 - 50712560 50712588 10352
28

chain 2258 SL2.40ch03 64840714 + 21062115 21062142 SL4.0ch03 65298490 + 18971696 18971723 7984
27

chain 3354 SL2.40ch03 64840714 + 21062388 21062442 SL4.0ch03 65298490 + 19827456 19827510 8172
54

chain 11443 SL2.40ch03 64840714 + 21184066 21184231 SL4.0ch03 65298490 + 19830430 19830594 3980
42	37	36
86

chain 874 SL2.40ch03 64840714 + 21184108 21184145 SL4.0ch03 65298490 + 16435459 16435496 17717
37

chain 14685 SL2.40ch03 64840714 + 21184287 21184551 SL4.0ch03 65298490 - 37424216 37424479 2193
73	180	179
11

chain 3190 SL2.40ch03 64840714 + 21184360 21184406 SL4.0ch03 65298490 + 19830723 19830769 3980
46

chain 2853 SL2.40ch03 64840714 + 21184573 21184643 SL4.0ch03 65298490 - 51357490 51357560 305
70

chain 961 SL2.40ch03 64840714 + 21184643 21184669 SL4.0ch03 65298490 - 45412210 45412236 1653
26

chain 913 SL2.40ch03 64840714 + 21184669 21184697 SL4.0ch03 65298490 - 47692150 47692178 786
28

chain 2234 SL2.40ch03 64840714 + 21426902 21426926 SL4.0ch03 65298490 - 45256744 45256768 27836
24

chain 730 SL2.40ch03 64840714 + 21426926 21426954 SL4.0ch03 65298490 - 53296192 53296220 18830
28

chain 6025 SL2.40ch03 64840714 + 21516092 21516197 SL4.0ch03 65298490 - 25066381 25066486 9387
105

chain 20219 SL2.40ch03 64840714 + 21516248 21517301 SL4.0ch03 65298490 - 60642552 60643612 7602
102	525	533
102	204	203
120

chain 12166 SL2.40ch03 64840714 + 21516350 21516562 SL4.0ch03 65298490 - 25066639 25066856 9387
2	49	49
68	42	47
51

chain 804 SL2.40ch03 64840714 + 21516735 21516796 SL4.0ch03 65298490 - 36164362 36164423 37486
61

chain 6081 SL2.40ch03 64840714 + 21516797 21516875 SL4.0ch03 65298490 + 7190792 7190870 26779
53	19	19
6

chain 6788 SL2.40ch03 64840714 + 21517081 21517166 SL4.0ch03 65298490 + 14558689 14558774 16957
85

chain 50292 SL2.40ch03 64840714 + 21981341 21982225 SL4.0ch03 65298490 - 47451805 47452672 3636
168	51	51
78	2	4
221	54	54
50	185	166
75

chain 2954 SL2.40ch03 64840714 + 21981510 21981559 SL4.0ch03 65298490 + 21102063 21102112 4400
49

chain 3256 SL2.40ch03 64840714 + 21981861 21981915 SL4.0ch03 65298490 + 21102416 21102470 4400
54

chain 1378 SL2.40ch03 64840714 + 21981984 21982036 SL4.0ch03 65298490 + 38802937 38802989 16730
52

chain 1370 SL2.40ch03 64840714 + 21982079 21982134 SL4.0ch03 65298490 + 44770904 44770959 45449
55

chain 3106 SL2.40ch03 64840714 + 22144738 22144771 SL4.0ch03 65298490 - 31398693 31398726 78026
33

chain 18173 SL2.40ch03 64840714 + 22160608 22160819 SL4.0ch03 65298490 - 51358841 51359052 4105
211

chain 21954 SL2.40ch03 64840714 + 22194480 22194903 SL4.0ch03 65298490 - 23574586 23575010 12876
126	107	108
68	56	56
66

chain 13940 SL2.40ch03 64840714 + 22195114 22195969 SL4.0ch03 65298490 - 23575221 23576076 25399
83	681	681
91

chain 24326 SL2.40ch03 64840714 + 22825670 22825933 SL4.0ch03 65298490 - 47053034 47053297 11034
263

chain 21963 SL2.40ch03 64840714 + 22825980 22826854 SL4.0ch03 65298490 + 7415741 7416616 3171
169	11	11
79	183	182
82	86	86
95	104	106
65

chain 2174 SL2.40ch03 64840714 + 22826505 22826553 SL4.0ch03 65298490 + 21501115 21501163 9288
48

chain 619 SL2.40ch03 64840714 + 22826553 22826590 SL4.0ch03 65298490 - 32110379 32110416 6479
37

chain 3549 SL2.40ch03 64840714 + 22826722 22826759 SL4.0ch03 65298490 - 46997229 46997266 62159
37

chain 502 SL2.40ch03 64840714 + 22826759 22826789 SL4.0ch03 65298490 - 32110473 32110503 6479
30

chain 560 SL2.40ch03 64840714 + 22826929 22826966 SL4.0ch03 65298490 - 9940246 9940283 7301
37

chain 2536 SL2.40ch03 64840714 + 22826966 22827022 SL4.0ch03 65298490 + 21501314 21501370 9288
56

chain 10734 SL2.40ch03 64840714 + 22827051 22827528 SL4.0ch03 65298490 + 15257014 15257494 6686
149	277	280
51

chain 5075 SL2.40ch03 64840714 + 22827374 22827427 SL4.0ch03 65298490 + 39329947 39330000 75523
53

chain 3304 SL2.40ch03 64840714 + 22827442 22827477 SL4.0ch03 65298490 + 55383514 55383549 51649
35

chain 616 SL2.40ch03 64840714 + 22834398 22834699 SL4.0ch03 65298490 - 47289954 47290144 28449
100	112	1
89

chain 4888 SL2.40ch03 64840714 + 22834790 22834841 SL4.0ch03 65298490 + 13497397 13497448 74219
51

chain 457 SL2.40ch03 64840714 + 22834841 22835082 SL4.0ch03 65298490 - 9707949 9708190 17943
100	59	59
82

chain 4733 SL2.40ch03 64840714 + 22835084 22835134 SL4.0ch03 65298490 + 8868799 8868849 60463
50

chain 6422 SL2.40ch03 64840714 + 22875046 22875114 SL4.0ch03 65298490 + 16374732 16374800 61362
68

chain 11449 SL2.40ch03 64840714 + 22875135 22875967 SL4.0ch03 65298490 + 35943537 35944369 29636
49	746	746
37

chain 1455 SL2.40ch03 64840714 + 22875967 22876040 SL4.0ch03 65298490 + 38833273 38833346 23530
73

chain 12240 SL2.40ch03 64840714 + 23393701 23393832 SL4.0ch03 65298490 - 46468533 46468664 14237
131

chain 2510 SL2.40ch03 64840714 + 23393832 23393859 SL4.0ch03 65298490 - 16035858 16035885 15220
27

chain 70249 SL2.40ch03 64840714 + 23396405 23398117 SL4.0ch03 65298490 - 20133708 20135420 2175
276	223	223
82	147	147
94	39	39
107	8	8
87	363	363
53	98	98
135

chain 2917 SL2.40ch03 64840714 + 23396740 23396806 SL4.0ch03 65298490 + 53444697 53444763 35232
66

chain 1862 SL2.40ch03 64840714 + 23396850 23396904 SL4.0ch03 65298490 - 29536362 29536416 4575
54

chain 5035 SL2.40ch03 64840714 + 23396986 23397132 SL4.0ch03 65298490 - 29536498 29536644 4575
38	10	10
98

chain 2035 SL2.40ch03 64840714 + 23397923 23397982 SL4.0ch03 65298490 - 29537435 29537494 4575
59

chain 929 SL2.40ch03 64840714 + 23398117 23398170 SL4.0ch03 65298490 - 46750400 46750453 9085
53

chain 2862 SL2.40ch03 64840714 + 23546937 23546967 SL4.0ch03 65298490 - 48733688 48733718 83165
30

chain 3729 SL2.40ch03 64840714 + 23546980 23547087 SL4.0ch03 65298490 - 20136090 20136197 9363
107

chain 2365 SL2.40ch03 64840714 + 23547087 23547112 SL4.0ch03 65298490 + 37940144 37940169 25993
25

chain 20406 SL2.40ch03 64840714 + 23833903 23835334 SL4.0ch03 65298490 + 13824635 13826056 14416
62	298	298
71	866	856
134

chain 4036 SL2.40ch03 64840714 + 23834071 23834137 SL4.0ch03 65298490 - 20224571 20224637 32571
66

chain 1283 SL2.40ch03 64840714 + 23834170 23834262 SL4.0ch03 65298490 + 14265233 14265325 20321
92

chain 8440 SL2.40ch03 64840714 + 23834630 23834855 SL4.0ch03 65298490 - 58220319 58220544 35885
51	160	160
14

chain 6767 SL2.40ch03 64840714 + 23834681 23834752 SL4.0ch03 65298490 + 20529494 20529565 57234
71

chain 697 SL2.40ch03 64840714 + 23834855 23834905 SL4.0ch03 65298490 + 14265912 14265962 20321
50

chain 1086 SL2.40ch03 64840714 + 23835030 23835114 SL4.0ch03 65298490 - 25612501 25612585 31615
84

chain 363 SL2.40ch03 64840714 + 23835335 23835394 SL4.0ch03 65298490 + 13975337 13975396 51130
59

chain 10839 SL2.40ch03 64840714 + 23835394 23835695 SL4.0ch03 65298490 - 33148134 33148405 20869
62	187	157
52

chain 968 SL2.40ch03 64840714 + 23836038 23836091 SL4.0ch03 65298490 - 33541376 33541429 22391
53

chain 11046 SL2.40ch03 64840714 + 23836898 23837274 SL4.0ch03 65298490 + 29153322 29153698 35469
52	244	244
80

chain 6834 SL2.40ch03 64840714 + 23837274 23837402 SL4.0ch03 65298490 + 29673127 29673255 41299
8	70	70
50

chain 9521 SL2.40ch03 64840714 + 23839338 23839500 SL4.0ch03 65298490 - 42660303 42660465 39527
57	53	53
52

chain 16254 SL2.40ch03 64840714 + 23839500 23840033 SL4.0ch03 65298490 + 32952666 32953199 3548
111	362	362
60

chain 1632 SL2.40ch03 64840714 + 23839744 23839807 SL4.0ch03 65298490 + 31308222 31308285 32344
63

chain 94605 SL2.40ch03 64840714 + 23840111 23842617 SL4.0ch03 65298490 - 35424592 35426924 1432
89	139	139
147	41	41
150	208	209
292	402	247
104	28	28
68	100	100
52	157	138
159	302	301
68

chain 10581 SL2.40ch03 64840714 + 23842291 23842517 SL4.0ch03 65298490 - 58014689 58014915 16370
93	64	64
69

chain 869 SL2.40ch03 64840714 + 23842750 23842800 SL4.0ch03 65298490 - 47543198 47543248 7473
50

chain 9750 SL2.40ch03 64840714 + 24886689 24886791 SL4.0ch03 65298490 - 38970546 38970648 42906
102

chain 422 SL2.40ch03 64840714 + 24886951 24887008 SL4.0ch03 65298490 - 56186970 56187027 28710
57

chain 6321 SL2.40ch03 64840714 + 24887131 24887197 SL4.0ch03 65298490 + 23257459 23257525 62211
66

chain 3068 SL2.40ch03 64840714 + 24889849 24889892 SL4.0ch03 65298490 + 42633002 42633045 6124
43

chain 957 SL2.40ch03 64840714 + 25300371 25300422 SL4.0ch03 65298490 + 16480840 16480891 44983
51

chain 18076 SL2.40ch03 64840714 + 25433882 25434151 SL4.0ch03 65298490 - 49354261 49354530 17149
108	35	35
53	21	21
52

chain 1541 SL2.40ch03 64840714 + 25938075 25938148 SL4.0ch03 65298490 + 24562572 24562645 28681
73

chain 2275 SL2.40ch03 64840714 + 26567287 26567338 SL4.0ch03 65298490 - 58031310 58031361 23641
51

chain 1526 SL2.40ch03 64840714 + 27462302 27462356 SL4.0ch03 65298490 + 26090050 26090104 2669
54

chain 461 SL2.40ch03 64840714 + 27640796 27640852 SL4.0ch03 65298490 + 26274684 26274740 49972
56

chain 5127 SL2.40ch03 64840714 + 27684614 27684681 SL4.0ch03 65298490 + 26314873 26314940 10401
67

chain 40066 SL2.40ch03 64840714 + 27684681 27685511 SL4.0ch03 65298490 + 26323627 26324458 5193
174	131	131
73	60	61
135	165	165
92

chain 6811 SL2.40ch03 64840714 + 27684855 27684944 SL4.0ch03 65298490 + 26315114 26315203 10401
89

chain 514 SL2.40ch03 64840714 + 27685059 27685119 SL4.0ch03 65298490 + 7197999 7198059 13081
37	13	13
10

chain 360 SL2.40ch03 64840714 + 27685254 27685296 SL4.0ch03 65298490 + 7198194 7198236 13081
42

chain 2334 SL2.40ch03 64840714 + 27685296 27685332 SL4.0ch03 65298490 + 14293404 14293440 16321
36

chain 1388 SL2.40ch03 64840714 + 27685366 27685419 SL4.0ch03 65298490 + 7631426 7631479 13536
53

chain 2553 SL2.40ch03 64840714 + 27960244 27960271 SL4.0ch03 65298490 + 15758395 15758422 47982
27

chain 2711 SL2.40ch03 64840714 + 27960271 27960300 SL4.0ch03 65298490 + 26089250 26089279 82453
29

chain 16431 SL2.40ch03 64840714 + 27992248 27993179 SL4.0ch03 65298490 + 15477124 15478054 13725
66	473	473
93	87	86
51	101	101
60

chain 17996 SL2.40ch03 64840714 + 27992361 27992687 SL4.0ch03 65298490 - 26542674 26543000 17264
53	40	40
101	72	72
60

chain 3564 SL2.40ch03 64840714 + 27993179 27993236 SL4.0ch03 65298490 - 21513253 21513310 22289
57

chain 42341 SL2.40ch03 64840714 + 27993302 27993897 SL4.0ch03 65298490 - 54466226 54466785 4790
53	39	39
87	4	4
138	9	9
125	36	0
47	5	5
52

chain 1337 SL2.40ch03 64840714 + 28999355 28999420 SL4.0ch03 65298490 - 37669622 37669687 9298
65

chain 3804 SL2.40ch03 64840714 + 29111480 29111552 SL4.0ch03 65298490 + 7018223 7018295 16146
72

chain 2099 SL2.40ch03 64840714 + 29280012 29280040 SL4.0ch03 65298490 + 56920970 56920998 16741
28

chain 6419 SL2.40ch03 64840714 + 29280040 29280196 SL4.0ch03 65298490 - 5742862 5743018 14991
156

chain 1637 SL2.40ch03 64840714 + 29442574 29442621 SL4.0ch03 65298490 + 21696584 21696631 1846
47

chain 21513 SL2.40ch03 64840714 + 29510835 29511064 SL4.0ch03 65298490 - 11797401 11797630 13278
229

chain 4211 SL2.40ch03 64840714 + 29511064 29511125 SL4.0ch03 65298490 - 44517298 44517359 14794
61

chain 2416 SL2.40ch03 64840714 + 29511193 29511257 SL4.0ch03 65298490 + 14428161 14428225 21083
64

chain 10252 SL2.40ch03 64840714 + 29511512 29511752 SL4.0ch03 65298490 - 56982968 56983209 39709
69	115	116
56

chain 17331 SL2.40ch03 64840714 + 29538517 29538701 SL4.0ch03 65298490 - 51357289 51357473 18308
184

chain 1567 SL2.40ch03 64840714 + 29538822 29538855 SL4.0ch03 65298490 - 56616760 56616793 21409
33

chain 16376 SL2.40ch03 64840714 + 29538855 29539202 SL4.0ch03 65298490 + 61222446 61222793 20060
77	154	154
116

chain 3985 SL2.40ch03 64840714 + 29764812 29764963 SL4.0ch03 65298490 - 36885266 36885417 20287
151

chain 481 SL2.40ch03 64840714 + 30088999 30089080 SL4.0ch03 65298490 + 13400195 13400276 4119
53	16	16
12

chain 1054 SL2.40ch03 64840714 + 30089080 30089198 SL4.0ch03 65298490 - 26547490 26547608 2102
118

chain 1801 SL2.40ch03 64840714 + 30089198 30089225 SL4.0ch03 65298490 - 29757211 29757238 23452
27

chain 15996 SL2.40ch03 64840714 + 30359975 30360971 SL4.0ch03 65298490 - 58100485 58101490 4219
36	392	400
68	236	237
80	30	30
154

chain 24118 SL2.40ch03 64840714 + 30360011 30360317 SL4.0ch03 65298490 + 29017070 29017376 6420
46	51	51
209

chain 3851 SL2.40ch03 64840714 + 30360063 30360108 SL4.0ch03 65298490 + 26329407 26329452 25609
45

chain 1261 SL2.40ch03 64840714 + 30360317 30360343 SL4.0ch03 65298490 + 26619846 26619872 8598
26

chain 3417 SL2.40ch03 64840714 + 30360352 30360401 SL4.0ch03 65298490 + 29211350 29211399 67983
49

chain 2590 SL2.40ch03 64840714 + 30374019 30374083 SL4.0ch03 65298490 + 28562525 28562589 17988
64

chain 1740 SL2.40ch03 64840714 + 30374083 30374132 SL4.0ch03 65298490 - 30751124 30751173 30631
49

chain 3422 SL2.40ch03 64840714 + 30491455 30491511 SL4.0ch03 65298490 + 9870945 9871001 28065
56

chain 3773 SL2.40ch03 64840714 + 30491511 30491551 SL4.0ch03 65298490 + 29475806 29475846 35916
40

chain 3218 SL2.40ch03 64840714 + 30700157 30700200 SL4.0ch03 65298490 + 29357818 29357861 2261
43

chain 24365 SL2.40ch03 64840714 + 30700200 30701085 SL4.0ch03 65298490 - 53221947 53222891 1385
88	542	601
255

chain 40567 SL2.40ch03 64840714 + 30700288 30700830 SL4.0ch03 65298490 + 29357949 29358542 2261
30	163	214
349

chain 1785 SL2.40ch03 64840714 + 30700446 30700481 SL4.0ch03 65298490 - 53227876 53227911 3821
35

chain 1377 SL2.40ch03 64840714 + 30701085 30701112 SL4.0ch03 65298490 - 53228515 53228542 3821
27

chain 4579 SL2.40ch03 64840714 + 30800910 30800960 SL4.0ch03 65298490 - 50966584 50966634 40218
50

chain 7768 SL2.40ch03 64840714 + 31217270 31217433 SL4.0ch03 65298490 + 19783884 19784046 46175
24	82	81
57

chain 1090 SL2.40ch03 64840714 + 31218007 31218052 SL4.0ch03 65298490 + 6719 6764 1779
45

chain 70801 SL2.40ch03 64840714 + 31218052 31219989 SL4.0ch03 65298490 + 7068024 7069958 1478
305	30	30
81	594	590
60	159	160
72	135	135
167	117	117
54	83	83
80

chain 4010 SL2.40ch03 64840714 + 31218468 31218552 SL4.0ch03 65298490 + 23766322 23766406 4077
84

chain 12064 SL2.40ch03 64840714 + 31218564 31219062 SL4.0ch03 65298490 + 7272 7770 1779
119	123	123
50	96	96
54	28	28
28

chain 1193 SL2.40ch03 64840714 + 31218781 31218806 SL4.0ch03 65298490 + 23766635 23766660 4077
25

chain 727 SL2.40ch03 64840714 + 31219122 31219152 SL4.0ch03 65298490 + 7830 7860 1779
30

chain 3270 SL2.40ch03 64840714 + 31219353 31219488 SL4.0ch03 65298490 + 8061 8196 1779
30	83	83
22

chain 1453 SL2.40ch03 64840714 + 31219427 31219466 SL4.0ch03 65298490 + 9393182 9393221 5416
39

chain 1332 SL2.40ch03 64840714 + 31219703 31219758 SL4.0ch03 65298490 + 8411 8466 1779
55

chain 799 SL2.40ch03 64840714 + 31219876 31219909 SL4.0ch03 65298490 + 8584 8617 1779
33

chain 5870 SL2.40ch03 64840714 + 31221910 31221973 SL4.0ch03 65298490 + 22637263 22637326 36159
63

chain 6722 SL2.40ch03 64840714 + 31781873 31781944 SL4.0ch03 65298490 - 35429363 35429434 58922
71

chain 6380 SL2.40ch03 64840714 + 31784500 31785060 SL4.0ch03 65298490 - 42787771 42788330 59098
42	495	494
23

chain 985 SL2.40ch03 64840714 + 32524767 32524827 SL4.0ch03 65298490 - 31863179 31863239 3262
60

chain 57444 SL2.40ch03 64840714 + 32524827 32525724 SL4.0ch03 65298490 + 49323725 49324622 2959
63	8	8
107	87	87
53	7	7
98	18	18
231	108	108
117

chain 558 SL2.40ch03 64840714 + 32525005 32525039 SL4.0ch03 65298490 - 31863417 31863451 3262
34

chain 978 SL2.40ch03 64840714 + 32754341 32754395 SL4.0ch03 65298490 - 27593708 27593762 1382
54

chain 4585 SL2.40ch03 64840714 + 33119035 33119084 SL4.0ch03 65298490 - 16215404 16215453 81791
49

chain 1173 SL2.40ch03 64840714 + 33168787 33168872 SL4.0ch03 65298490 - 38644704 38644789 18888
85

chain 11388 SL2.40ch03 64840714 + 33573790 33573910 SL4.0ch03 65298490 + 29028181 29028301 33811
120

chain 10776 SL2.40ch03 64840714 + 33574140 33574311 SL4.0ch03 65298490 - 51030604 51030775 36804
64	44	44
63

chain 3313 SL2.40ch03 64840714 + 34206918 34206989 SL4.0ch03 65298490 - 23762134 23762205 1214
71

chain 11378 SL2.40ch03 64840714 + 34207352 34207683 SL4.0ch03 65298490 - 16977654 16977985 18487
73	194	194
64

chain 2833 SL2.40ch03 64840714 + 34207777 34207811 SL4.0ch03 65298490 + 33435058 33435092 7191
34

chain 37308 SL2.40ch03 64840714 + 34207811 34208257 SL4.0ch03 65298490 + 13938638 13939084 5750
81	5	5
121	24	24
215

chain 12476 SL2.40ch03 64840714 + 34505802 34506011 SL4.0ch03 65298490 + 18545249 18545457 29564
71	66	65
72

chain 2584 SL2.40ch03 64840714 + 34505912 34505939 SL4.0ch03 65298490 - 26502594 26502621 38721
27

chain 7904 SL2.40ch03 64840714 + 34783542 34783626 SL4.0ch03 65298490 + 44491647 44491731 14575
84

chain 3291 SL2.40ch03 64840714 + 34797466 34797505 SL4.0ch03 65298490 + 44506639 44506678 283
39

chain 16931 SL2.40ch03 64840714 + 34865498 34866395 SL4.0ch03 65298490 - 50878030 50878921 2690
70	26	26
58	284	278
86	312	312
61

chain 7829 SL2.40ch03 64840714 + 34865652 34865813 SL4.0ch03 65298490 - 9915587 9915748 5519
73	34	34
54

chain 2593 SL2.40ch03 64840714 + 34865871 34865936 SL4.0ch03 65298490 - 27032545 27032610 3401
65

chain 5835 SL2.40ch03 64840714 + 34866022 34866142 SL4.0ch03 65298490 - 9915957 9916077 5519
22	86	86
12

chain 1891 SL2.40ch03 64840714 + 34866044 34866130 SL4.0ch03 65298490 - 41587619 41587705 6896
22	48	48
16

chain 2458 SL2.40ch03 64840714 + 34866066 34866110 SL4.0ch03 65298490 - 59098277 59098321 10174
44

chain 7660 SL2.40ch03 64840714 + 34866142 34866334 SL4.0ch03 65298490 - 27032816 27033008 3401
74	63	63
55

chain 2703 SL2.40ch03 64840714 + 34866244 34866279 SL4.0ch03 65298490 + 31776391 31776426 10389
35

chain 2394 SL2.40ch03 64840714 + 34866395 34866455 SL4.0ch03 65298490 - 27033069 27033129 3401
60

chain 15336 SL2.40ch03 64840714 + 34868085 34868346 SL4.0ch03 65298490 + 22288177 22288438 1848
261

chain 4673 SL2.40ch03 64840714 + 34868346 34868396 SL4.0ch03 65298490 + 16075626 16075676 11472
50

chain 36488 SL2.40ch03 64840714 + 35034135 35034578 SL4.0ch03 65298490 + 33404364 33404808 5974
58	1	1
37	0	1
57	1	1
232	5	5
52

chain 1867 SL2.40ch03 64840714 + 35034578 35034607 SL4.0ch03 65298490 - 31873179 31873208 7593
29

chain 4287 SL2.40ch03 64840714 + 35034645 35034725 SL4.0ch03 65298490 + 18245724 18245804 7216
80

chain 1896 SL2.40ch03 64840714 + 35035132 35035184 SL4.0ch03 65298490 - 9916427 9916479 16726
52

chain 2765 SL2.40ch03 64840714 + 35035184 35035213 SL4.0ch03 65298490 - 12088423 12088452 52988
29

chain 6879 SL2.40ch03 64840714 + 35035475 35035797 SL4.0ch03 65298490 - 31493782 31494104 6361
157	99	99
66

chain 3811 SL2.40ch03 64840714 + 35035632 35035672 SL4.0ch03 65298490 + 40129000 40129040 31307
40

chain 58070 SL2.40ch03 64840714 + 35097160 35098624 SL4.0ch03 65298490 + 33420705 33422170 1460
154	73	73
195	17	17
84	93	94
70	144	144
88	204	204
78	103	103
64	22	22
75

chain 843 SL2.40ch03 64840714 + 35097357 35097387 SL4.0ch03 65298490 - 26074806 26074836 4607
30

chain 4587 SL2.40ch03 64840714 + 35097846 35097933 SL4.0ch03 65298490 + 44550745 44550832 1943
87

chain 3849 SL2.40ch03 64840714 + 35098079 35098152 SL4.0ch03 65298490 + 44550978 44551051 1943
73

chain 2450 SL2.40ch03 64840714 + 35098152 35098235 SL4.0ch03 65298490 - 52384972 52385055 4298
83

chain 2051 SL2.40ch03 64840714 + 35098375 35098448 SL4.0ch03 65298490 - 26075825 26075898 4607
73

chain 5176 SL2.40ch03 64840714 + 35163594 35163649 SL4.0ch03 65298490 + 34626302 34626357 74158
55

chain 1454 SL2.40ch03 64840714 + 35163673 35163806 SL4.0ch03 65298490 + 43783643 43783776 2016
51	19	19
63

chain 14661 SL2.40ch03 64840714 + 35163824 35164001 SL4.0ch03 65298490 - 31592776 31592953 14522
177

chain 1512 SL2.40ch03 64840714 + 35168827 35168879 SL4.0ch03 65298490 + 38817976 38818028 3898
52

chain 52178 SL2.40ch03 64840714 + 35168883 35169961 SL4.0ch03 65298490 + 35479181 35480310 1967
54	267	264
102	71	53
166	29	29
227	108	180
54

chain 514 SL2.40ch03 64840714 + 35169126 35169173 SL4.0ch03 65298490 + 43783776 43783823 2016
47

chain 993 SL2.40ch03 64840714 + 35169173 35169200 SL4.0ch03 65298490 - 30886979 30887006 4657
27

chain 415 SL2.40ch03 64840714 + 35169306 35169344 SL4.0ch03 65298490 + 43783956 43783994 2016
38

chain 1181 SL2.40ch03 64840714 + 35169799 35169907 SL4.0ch03 65298490 + 43784447 43784555 2016
13	36	36
59

chain 3948 SL2.40ch03 64840714 + 35197415 35197457 SL4.0ch03 65298490 - 20430943 20430985 83478
42

chain 11853 SL2.40ch03 64840714 + 35197680 35197809 SL4.0ch03 65298490 + 36361190 36361319 31929
129

chain 19293 SL2.40ch03 64840714 + 35199039 35199799 SL4.0ch03 65298490 + 35481832 35482591 15559
67	176	176
115	345	344
57

chain 9350 SL2.40ch03 64840714 + 35199106 35199282 SL4.0ch03 65298490 + 36356521 36356696 17251
41	134	133
1

chain 5613 SL2.40ch03 64840714 + 35199222 35199281 SL4.0ch03 65298490 - 24625902 24625961 44527
59

chain 844 SL2.40ch03 64840714 + 35199665 35199715 SL4.0ch03 65298490 + 20930293 20930343 26485
50

chain 2021 SL2.40ch03 64840714 + 35199850 35199871 SL4.0ch03 65298490 - 9916931 9916952 79265
21

chain 9013 SL2.40ch03 64840714 + 35199871 35199965 SL4.0ch03 65298490 - 12088896 12088990 47446
94

chain 1030 SL2.40ch03 64840714 + 35200026 35200087 SL4.0ch03 65298490 + 20930654 20930715 26485
61

chain 15874 SL2.40ch03 64840714 + 35204811 35205003 SL4.0ch03 65298490 + 36225811 36226003 9835
192

chain 11383 SL2.40ch03 64840714 + 35433192 35433357 SL4.0ch03 65298490 - 14640106 14640271 1138
165

chain 6002 SL2.40ch03 64840714 + 35433776 35433863 SL4.0ch03 65298490 - 14640690 14640777 1138
87

chain 5812 SL2.40ch03 64840714 + 35481447 35481548 SL4.0ch03 65298490 + 44552040 44552141 3645
101

chain 8762 SL2.40ch03 64840714 + 35481548 35482320 SL4.0ch03 65298490 - 54470042 54470813 3089
127	73	73
76	147	147
209	66	65
74

chain 1726 SL2.40ch03 64840714 + 35481675 35481705 SL4.0ch03 65298490 + 44552268 44552298 3645
30

chain 29144 SL2.40ch03 64840714 + 35697822 35698201 SL4.0ch03 65298490 + 44140344 44140723 7351
99	21	21
118	27	27
114

chain 6376 SL2.40ch03 64840714 + 35704429 35704496 SL4.0ch03 65298490 - 37428757 37428824 61772
67

chain 16350 SL2.40ch03 64840714 + 35704567 35705078 SL4.0ch03 65298490 + 9998757 9999268 11370
60	45	45
68	94	94
59	134	134
51

chain 776 SL2.40ch03 64840714 + 35704893 35704922 SL4.0ch03 65298490 - 27406541 27406570 18652
29

chain 60464 SL2.40ch03 64840714 + 35705242 35706359 SL4.0ch03 65298490 - 26478535 26479547 2738
72	37	37
50	64	57
204	118	119
128	22	22
96	59	59
79	99	0
89

chain 3522 SL2.40ch03 64840714 + 35705401 35705465 SL4.0ch03 65298490 + 40717957 40718021 5707
64

chain 3467 SL2.40ch03 64840714 + 35705723 35705786 SL4.0ch03 65298490 + 40718279 40718342 5707
63

chain 1981 SL2.40ch03 64840714 + 35706033 35706069 SL4.0ch03 65298490 + 40718588 40718624 5707
36

chain 29446 SL2.40ch03 64840714 + 35886216 35886646 SL4.0ch03 65298490 + 44549542 44549972 8249
133	51	51
138	41	41
67

chain 3074 SL2.40ch03 64840714 + 35886358 35886400 SL4.0ch03 65298490 + 40244527 40244569 8471
42

chain 3001 SL2.40ch03 64840714 + 35886538 35886579 SL4.0ch03 65298490 + 40244707 40244748 8471
41

chain 5130 SL2.40ch03 64840714 + 35887203 35887257 SL4.0ch03 65298490 - 41939208 41939262 74811
54

chain 7822 SL2.40ch03 64840714 + 35980178 35980630 SL4.0ch03 65298490 - 46754809 46755261 6658
209	193	193
50

chain 1393 SL2.40ch03 64840714 + 36230846 36230881 SL4.0ch03 65298490 + 14584342 14584377 29629
35

chain 56414 SL2.40ch03 64840714 + 36231022 36232826 SL4.0ch03 65298490 + 15729673 15731477 3056
55	833	833
65	4	4
62	43	43
254	154	154
92	27	27
51	52	52
112

chain 2204 SL2.40ch03 64840714 + 36231077 36231100 SL4.0ch03 65298490 + 11597088 11597111 54196
23

chain 2436 SL2.40ch03 64840714 + 36231473 36231528 SL4.0ch03 65298490 - 25505473 25505528 17076
55

chain 10889 SL2.40ch03 64840714 + 36231660 36231827 SL4.0ch03 65298490 + 45184323 45184490 3666
167

chain 4176 SL2.40ch03 64840714 + 36231828 36231895 SL4.0ch03 65298490 - 26499724 26499791 4467
67

chain 5934 SL2.40ch03 64840714 + 36232338 36232429 SL4.0ch03 65298490 + 45185001 45185092 3666
91

chain 4017 SL2.40ch03 64840714 + 36232429 36232492 SL4.0ch03 65298490 + 13938881 13938944 3888
33	27	27
3

chain 1861 SL2.40ch03 64840714 + 36232462 36232489 SL4.0ch03 65298490 - 45472532 45472559 4098
27

chain 1663 SL2.40ch03 64840714 + 36232584 36232611 SL4.0ch03 65298490 + 40130658 40130685 6572
27

chain 3015 SL2.40ch03 64840714 + 36236557 36236601 SL4.0ch03 65298490 + 38753540 38753584 9505
44

chain 38695 SL2.40ch03 64840714 + 36236620 36237399 SL4.0ch03 65298490 - 19207737 19208478 3177
98	6	6
98	67	68
59	20	20
211	31	31
64	56	17
69

chain 2398 SL2.40ch03 64840714 + 36236854 36236889 SL4.0ch03 65298490 + 38753837 38753872 9505
35

chain 1526 SL2.40ch03 64840714 + 36237179 36237210 SL4.0ch03 65298490 - 49396089 49396120 6088
31

chain 32517 SL2.40ch03 64840714 + 36541789 36542720 SL4.0ch03 65298490 - 31391107 31392042 2709
45	175	175
133	228	232
87	23	23
74	34	34
132

chain 2956 SL2.40ch03 64840714 + 36541859 36541893 SL4.0ch03 65298490 + 35847363 35847397 22278
34

chain 688 SL2.40ch03 64840714 + 36541893 36541919 SL4.0ch03 65298490 - 29685696 29685722 10658
26

chain 1487 SL2.40ch03 64840714 + 36541919 36541985 SL4.0ch03 65298490 + 16501617 16501683 7899
66

chain 2409 SL2.40ch03 64840714 + 36542209 36542277 SL4.0ch03 65298490 + 38736022 38736090 45533
68

chain 2470 SL2.40ch03 64840714 + 36542278 36542369 SL4.0ch03 65298490 + 20798090 20798181 3480
91

chain 43169 SL2.40ch03 64840714 + 36672463 36673191 SL4.0ch03 65298490 - 20133627 20135609 4626
53	35	35
268	96	1350
62	84	84
130

chain 4778 SL2.40ch03 64840714 + 36672977 36673038 SL4.0ch03 65298490 + 16502783 16502844 22170
61

chain 3678 SL2.40ch03 64840714 + 36673191 36673344 SL4.0ch03 65298490 - 28994234 28994388 4820
16	30	31
107

chain 2867 SL2.40ch03 64840714 + 36673207 36673237 SL4.0ch03 65298490 + 31410062 31410092 50418
30

chain 1042 SL2.40ch03 64840714 + 36673603 36673661 SL4.0ch03 65298490 - 50681470 50681528 15465
58

chain 1762 SL2.40ch03 64840714 + 36673869 36673912 SL4.0ch03 65298490 + 36265845 36265888 28447
43

chain 21551 SL2.40ch03 64840714 + 36915013 36915370 SL4.0ch03 65298490 - 23764733 23765090 2559
176	124	124
57

chain 2090 SL2.40ch03 64840714 + 36915221 36915250 SL4.0ch03 65298490 + 53397754 53397783 27187
29

chain 24018 SL2.40ch03 64840714 + 36915478 36916054 SL4.0ch03 65298490 - 58037136 58037712 1185
343	22	22
211

chain 15334 SL2.40ch03 64840714 + 36916054 36916411 SL4.0ch03 65298490 + 43257852 43258210 1286
55	76	76
141	30	31
55

chain 1357 SL2.40ch03 64840714 + 36916411 36916436 SL4.0ch03 65298490 + 32892295 32892320 1499
25

chain 4054 SL2.40ch03 64840714 + 37062837 37062915 SL4.0ch03 65298490 + 38604236 38604314 29040
78

chain 19940 SL2.40ch03 64840714 + 37063010 37063266 SL4.0ch03 65298490 + 15731399 15731655 14869
149	34	34
73

chain 17020 SL2.40ch03 64840714 + 37093264 37093585 SL4.0ch03 65298490 - 20285727 20286064 18867
61	1	0
51	120	137
88

chain 1506 SL2.40ch03 64840714 + 37093585 37093621 SL4.0ch03 65298490 + 17452451 17452487 22604
36

chain 1677 SL2.40ch03 64840714 + 37113974 37114015 SL4.0ch03 65298490 - 44499662 44499703 2980
41

chain 47210 SL2.40ch03 64840714 + 37114015 37115028 SL4.0ch03 65298490 + 33870646 33871659 2723
70	81	81
131	131	131
66	232	232
148	18	18
136

chain 3149 SL2.40ch03 64840714 + 37114324 37114401 SL4.0ch03 65298490 - 44500012 44500089 2980
77

chain 3847 SL2.40ch03 64840714 + 37114513 37114583 SL4.0ch03 65298490 + 36559566 36559636 6776
70

chain 5155 SL2.40ch03 64840714 + 37114603 37114676 SL4.0ch03 65298490 + 10678239 10678312 8581
73

chain 4114 SL2.40ch03 64840714 + 37114676 37114726 SL4.0ch03 65298490 - 25036817 25036867 12616
50

chain 328 SL2.40ch03 64840714 + 37115042 37115075 SL4.0ch03 65298490 + 17603324 17603357 3406
33

chain 2589 SL2.40ch03 64840714 + 37147940 37147976 SL4.0ch03 65298490 + 28188202 28188238 42667
36

chain 5694 SL2.40ch03 64840714 + 37600428 37600488 SL4.0ch03 65298490 - 58422787 58422847 68269
60

chain 10531 SL2.40ch03 64840714 + 37600646 37600783 SL4.0ch03 65298490 + 10681060 10681197 38100
63	15	15
59

chain 3776 SL2.40ch03 64840714 + 37601208 37601248 SL4.0ch03 65298490 - 26502276 26502316 19612
40

chain 3518 SL2.40ch03 64840714 + 37601248 37601304 SL4.0ch03 65298490 + 16600792 16600848 18185
56

chain 2401 SL2.40ch03 64840714 + 37601304 37601392 SL4.0ch03 65298490 - 26439529 26439617 3364
88

chain 1571 SL2.40ch03 64840714 + 37601445 37601470 SL4.0ch03 65298490 + 16600989 16601014 18185
25

chain 2366 SL2.40ch03 64840714 + 37601470 37601537 SL4.0ch03 65298490 + 36301511 36301578 3837
67

chain 50264 SL2.40ch03 64840714 + 37655099 37655714 SL4.0ch03 65298490 - 20742704 20743319 3641
146	42	42
336	8	8
83

chain 3083 SL2.40ch03 64840714 + 37655245 37655287 SL4.0ch03 65298490 + 35577382 35577424 3763
42

chain 4037 SL2.40ch03 64840714 + 37655714 37655769 SL4.0ch03 65298490 + 35577851 35577906 3763
55

chain 3099 SL2.40ch03 64840714 + 37850133 37850183 SL4.0ch03 65298490 + 36518827 36518877 21080
50

chain 43352 SL2.40ch03 64840714 + 38161098 38161756 SL4.0ch03 65298490 + 38493333 38494059 3292
139	95	163
160	88	88
176

chain 3495 SL2.40ch03 64840714 + 38161499 38161568 SL4.0ch03 65298490 + 53399856 53399925 3994
69

chain 6658 SL2.40ch03 64840714 + 38460287 38460357 SL4.0ch03 65298490 - 58423286 58423356 59403
70

chain 2820 SL2.40ch03 64840714 + 38460414 38460472 SL4.0ch03 65298490 + 37479190 37479248 11983
58

chain 3677 SL2.40ch03 64840714 + 38485834 38485892 SL4.0ch03 65298490 - 11922082 11922140 41107
58

chain 202134838 SL2.40ch03 64840714 + 38909746 41479912 SL4.0ch03 65298490 + 12751703 15390896 3
50	239	239
95	338	338
51	2239	12002
121	0	1
496	2	2
6	1	0
46	1	0
40	0	1
450	1	0
15	0	1
39	0	1
4	1	0
49	2	0
30	0	1
8	0	1
58	1	0
30	1	0
18	0	1
93	1	0
163	2	0
68	1	0
26	1	0
7	0	2
229	6	6
73	1	0
178	0	1
6	1	0
4	1	0
9	1	0
28	1	0
24	7876	7588
4201	809	0
33386	0	1
4009	2	1
25067	2	0
4801	1	0
25648	1157	0
1422	1	0
10965	1	0
2479	1033	3
4164	1	0
2424	1	0
3508	6877	7986
658	2	0
291	1	0
1992	2	0
496	8059	8571
934	0	1
647	1	0
1554	2	0
2882	1	0
487	0	1
1175	0	1
1001	1	0
322	1	0
2296	1	0
3490	2	0
2093	0	1
14379	1	0
677	2	0
10705	1	0
16003	1	0
18309	1899	1781
2336	1	0
1569	2873	3041
10532	0	1
2220	0	1
1554	0	1
405	1	0
1410	0	2
4638	0	1
246	0	1
17646	0	1
1891	6887	6918
11370	2	0
2658	0	1
5915	1	3
1021	0	1
625	1	0
26542	1	0
2835	1	0
40402	9	11
64	0	1
131	0	1
6125	0	1
1665	3083	3000
4375	243	137
2389	13	11
6533	4841	4849
2620	0	1
13036	0	1
4303	0	2
931	1	0
5159	1	0
53672	100	57093
18068	1	0
5817	221	316
3271	4791	5335
1081	23	22
18949	0	1
851	1	0
5409	1	0
3554	653	82
14636	571	0
6674	2922	2855
796	0	1
62	1	0
5172	6724	5230
986	1566	1763
197	0	1
435	2	0
1906	1	0
2082	1	0
2827	1	0
3403	2	0
3106	847	673
2851	10668	11476
3119	310	31
2850	8010	8679
2334	2306	2261
4726	9183	9000
6635	184	0
1953	20	69
6151	717	483
669	1	0
2040	15780	17487
5592	3101	2610
631	1	0
14237	0	1
8238	0	1
65756	0	1
1180	13932	14411
7524	0	1
91	0	2
8	0	1
20	0	2
9	0	1
11	10	6
12	787	0
14	0	10
7	85	17
9	13	0
20	31	3
9	4	0
21	13	1
1488	0	1
334	8888	8994
1503	3182	3680
1908	1	0
2402	915	942
5422	862	382
9000	4843	6000
8190	896	222
15502	61	0
1019	100	0
10991	20	0
3066	705	337
2365	1	0
3226	1	0
12240	48	175
2667	21	19
2489	1179	858
16433	2982	3835
1441	3590	3343
7582	6288	6442
3466	519	0
6128	0	1
3575	2	0
14193	116	0
3915	0	1
237	3919	4042
5181	1	0
12322	11578	13231
6062	0	1
8203	3546	3569
2369	1	0
634	710	378
8469	790	108
11023	1	0
3450	754	170
16832	8620	9155
1936	0	1
1968	0	1
7320	678	0
722	20	260
8145	1	0
2354	1	0
3833	1	0
483	6060	8168
400	0	1
30479	1	0
1300	741	0
7248	0	1
17543	8851	8229
2451	4526	6000
17135	1	0
2677	349	314
1165	5903	5832
6777	407	506
1490	450	371
8733	4833	5298
763	1	0
2292	867	102
5903	1	0
7968	1517	749
5690	703	88
4609	6020	6851
7352	947	1010
1396	1	0
712	177	0
8928	1	0
21910	0	1
5209	0	1
63	1	0
2144	6398	7221
5496	1	0
312	0	1
6959	408	596
1376	7027	4419
1195	1	0
3882	1163	1505
1653	0	1
737	679	550
2222	1	0
8140	1882	3448
2655	20	282
4614	2	0
12086	661	143
1385	0	1
9158	1	0
1786	797	46
9165	1	0
706	3	0
5820	1	0
454	0	1
10209	1170	414
720	732	740
145	0	1
4819	2383	3703
2058	827	542
14256	40	339
3297	751	137
3629	20	543
5793	4	2
8735	12229	10864
12847	858	0
9407	0	1
4516	917	1
9321	0	3
19029	1	0
7924	1	0
8743	897	0
5928	5011	4737
2328	332	0
10639	7674	10238
2562	292	667
11003	0	1
105	541	74
659	1	0
2671	0	1
503	0	1
2516	11246	11575
13347	0	1
604	5	0
6	20	0
2853	49	0
15022	687	254
1840	0	1
371	1	0
733	11047	13054
1530	0	1
2689	0	1
4195	0	1
497	4	6
47	1	0
20557	580	560
2287	1662	2756
42787	4945	4063
1693	5854	4151
22597	5219	115
11	0	5910
20713	1	0
747	5	9
10759	1	0
15359	2	0
18615	0	1
31093	1	0
37349	1	0
386	0	1
2626	0	1
23650	663	0
13065	4	1
14532	0	1
5928	2	0
2408	1	0
1692	0	1
191	11	16
1059	3	5
175	0	1
5587	0	1
14797	1	0
7831	1	0
91	0	1
2674	2	0
67	1139	565
1722	1	0
361	1	0
2213	1	0
3303	0	1
862	2676	2482
632	340	149
953	1	0
19357	578	0
13964	1	0
5396	0	2
34314	8673	9324
23251	1	0
1627	880	0
29392	1	0
2903	1	0
16532	1	0
4117	0	2
1372	0	1
2049	1	0
104	1	0
127	3	1
135	1	0
1002	0	1
6888	0	1
19554	0	1
7966	0	1
2910	3594	3490
2384	8168	1686
259	458	7671
8043	1	0
3804	2	0
50434	1	0
27612	1	0
3282	2	0
8572	1	0
672	4	0
32345	680	4
1961	0	2
6293	1	0
434	0	1
2457	0	1
754	0	1
948	1	0
2206	0	1
1821	3459	4033
269	1	0
2447	2115	1666
4121	0	1
2254	0	1
371	1	0
810	1619	1327
477	1	0
2867	0	1
743	7851	7808
1070	1	0
839	6235	9036
1122	0	1
4274	1	0
5250	1	0
9896	1	0
2149	1	0
15518	1	0
1053	1	0
23	2	0
1531	1	0
2722	494	612
1060	2190	3000
8792	7281	8884
3184	308	47
23226	1	0
543	2128	2938
386	3185	3847
1433	623	1399
3019	1	0
1512	1	0
7686

chain 3407 SL2.40ch03 64840714 + 38909889 38910035 SL4.0ch03 65298490 + 12676840 12676986 11738
72	42	42
32

chain 1773 SL2.40ch03 64840714 + 38910270 38910346 SL4.0ch03 65298490 + 12677221 12677297 11738
76

chain 1587 SL2.40ch03 64840714 + 38910824 38910892 SL4.0ch03 65298490 + 12680156 12680224 11738
68

chain 2110 SL2.40ch03 64840714 + 38910939 38910961 SL4.0ch03 65298490 + 12677890 12677912 85894
22

chain 650 SL2.40ch03 64840714 + 38911038 38911091 SL4.0ch03 65298490 + 12620900 12620953 23608
53

chain 786 SL2.40ch03 64840714 + 39020965 39021043 SL4.0ch03 65298490 + 26014874 26014952 13638
78

chain 5364 SL2.40ch03 64840714 + 39021043 39021117 SL4.0ch03 65298490 + 9401360 9401434 26382
26	31	31
17

chain 373 SL2.40ch03 64840714 + 39021117 39021169 SL4.0ch03 65298490 - 48266806 48266858 25752
52

chain 3192 SL2.40ch03 64840714 + 39299630 39299663 SL4.0ch03 65298490 + 7415696 7415729 84653
33

chain 20106 SL2.40ch03 64840714 + 39301742 39301965 SL4.0ch03 65298490 - 47289910 47290133 9038
144	6	6
73

chain 3842 SL2.40ch03 64840714 + 39493707 39493748 SL4.0ch03 65298490 + 13442812 13442853 49862
41

chain 14695 SL2.40ch03 64840714 + 39526658 39526967 SL4.0ch03 65298490 - 27404384 27404693 23684
56	107	107
60	21	21
65

chain 12662 SL2.40ch03 64840714 + 39527330 39527464 SL4.0ch03 65298490 + 19827107 19827241 28943
134

chain 6540 SL2.40ch03 64840714 + 39527497 39527566 SL4.0ch03 65298490 + 19827274 19827343 60402
69

chain 6330 SL2.40ch03 64840714 + 39527690 39527756 SL4.0ch03 65298490 + 19827467 19827533 62140
66

chain 6403 SL2.40ch03 64840714 + 39527845 39527912 SL4.0ch03 65298490 - 51206368 51206435 61532
67

chain 23381 SL2.40ch03 64840714 + 39527971 39528404 SL4.0ch03 65298490 - 54620579 54621012 11753
162	143	143
59	18	18
51

chain 3047 SL2.40ch03 64840714 + 39528226 39528258 SL4.0ch03 65298490 + 13406280 13406312 84871
32

chain 6149 SL2.40ch03 64840714 + 39528474 39528539 SL4.0ch03 65298490 - 46606010 46606075 63774
65

chain 5439 SL2.40ch03 64840714 + 39528716 39528773 SL4.0ch03 65298490 + 7197037 7197094 71123
57

chain 8232 SL2.40ch03 64840714 + 39528978 39529065 SL4.0ch03 65298490 - 20650088 20650175 50759
87

chain 4922 SL2.40ch03 64840714 + 39555146 39555199 SL4.0ch03 65298490 + 16098025 16098078 77533
53

chain 7569 SL2.40ch03 64840714 + 39555599 39555680 SL4.0ch03 65298490 - 57726721 57726802 53744
81

chain 5385 SL2.40ch03 64840714 + 39555698 39555755 SL4.0ch03 65298490 + 13678237 13678294 71677
57

chain 32268 SL2.40ch03 64840714 + 39555838 39556280 SL4.0ch03 65298490 + 13400140 13400601 7180
14	9	7
50	1	0
58	0	1
4	12	32
5	0	1
106	1	1
68	3	3
111

chain 1967 SL2.40ch03 64840714 + 39556280 39556315 SL4.0ch03 65298490 - 53457714 53457749 30568
35

chain 1333 SL2.40ch03 64840714 + 39582619 39582670 SL4.0ch03 65298490 + 34610001 34610052 51890
51

chain 2084 SL2.40ch03 64840714 + 39582670 39582692 SL4.0ch03 65298490 + 38672288 38672310 65549
22

chain 7730 SL2.40ch03 64840714 + 39582874 39582958 SL4.0ch03 65298490 + 16940640 16940724 27454
84

chain 26493 SL2.40ch03 64840714 + 39582958 39583595 SL4.0ch03 65298490 - 41592629 41593245 9678
72	295	309
170	35	0
65

chain 3543 SL2.40ch03 64840714 + 39583143 39583226 SL4.0ch03 65298490 + 17846370 17846453 11784
83

chain 12516 SL2.40ch03 64840714 + 39583641 39584071 SL4.0ch03 65298490 + 20832173 20832568 13172
51	228	193
53	38	38
60

chain 9387 SL2.40ch03 64840714 + 39583692 39583911 SL4.0ch03 65298490 - 12093581 12093730 20582
23	70	0
67	4	4
55

chain 1611 SL2.40ch03 64840714 + 39583746 39583785 SL4.0ch03 65298490 + 14403791 14403830 26599
39

chain 2153 SL2.40ch03 64840714 + 39584071 39584094 SL4.0ch03 65298490 + 4662070 4662093 58691
23

chain 6578 SL2.40ch03 64840714 + 39589047 39589124 SL4.0ch03 65298490 - 52398964 52399041 25903
77

chain 18457 SL2.40ch03 64840714 + 39589125 39589321 SL4.0ch03 65298490 - 49345512 49345708 16615
196

chain 4420 SL2.40ch03 64840714 + 39589511 39589557 SL4.0ch03 65298490 - 26802576 26802622 82360
46

chain 2338 SL2.40ch03 64840714 + 39591908 39592928 SL4.0ch03 65298490 - 51793814 51794833 96
532	3	3
53	1	1
209	4	4
41	1	0
104	1	1
71

chain 3415 SL2.40ch03 64840714 + 39739372 39739417 SL4.0ch03 65298490 + 13617209 13617254 99
45

chain 1770 SL2.40ch03 64840714 + 39746468 39746571 SL4.0ch03 65298490 - 24298261 24298364 11825
103

chain 4126 SL2.40ch03 64840714 + 39756142 39756248 SL4.0ch03 65298490 + 50774397 50774503 17578
106

chain 1167 SL2.40ch03 64840714 + 39756248 39756625 SL4.0ch03 65298490 - 26965196 26965576 13574
51	213	216
113

chain 8687 SL2.40ch03 64840714 + 39756625 39756718 SL4.0ch03 65298490 - 20650877 20650970 15622
93

chain 1703 SL2.40ch03 64840714 + 39756718 39756741 SL4.0ch03 65298490 + 7340956 7340979 18973
23

chain 1495 SL2.40ch03 64840714 + 39756992 39757049 SL4.0ch03 65298490 - 28465632 28465689 26117
57

chain 6258 SL2.40ch03 64840714 + 39760245 39760311 SL4.0ch03 65298490 + 16374770 16374836 62710
66

chain 704 SL2.40ch03 64840714 + 39841634 39841681 SL4.0ch03 65298490 + 13604515 13604562 811
47

chain 10925 SL2.40ch03 64840714 + 39857229 39857726 SL4.0ch03 65298490 + 42502123 42502631 33135
48	380	391
69

chain 151 SL2.40ch03 64840714 + 39899187 39899239 SL4.0ch03 65298490 - 51204405 51204457 53546
52

chain 8887 SL2.40ch03 64840714 + 39943293 39943387 SL4.0ch03 65298490 - 30647549 30647643 47986
94

chain 4948 SL2.40ch03 64840714 + 40103129 40103181 SL4.0ch03 65298490 - 13414319 13414371 77251
52

chain 2168 SL2.40ch03 64840714 + 40104093 40104129 SL4.0ch03 65298490 - 59069986 59070022 27372
36

chain 3187 SL2.40ch03 64840714 + 40104129 40104181 SL4.0ch03 65298490 + 8786553 8786605 26100
52

chain 16474 SL2.40ch03 64840714 + 40104186 40104491 SL4.0ch03 65298490 - 30568397 30568702 19884
123	115	115
67

chain 2636 SL2.40ch03 64840714 + 40104309 40104352 SL4.0ch03 65298490 + 8786730 8786773 26100
43

chain 5538 SL2.40ch03 64840714 + 40104352 40104418 SL4.0ch03 65298490 + 49319869 49319935 32014
66

chain 4593 SL2.40ch03 64840714 + 40106704 40106752 SL4.0ch03 65298490 + 37188021 37188069 81770
48

chain 2350 SL2.40ch03 64840714 + 40106832 40106924 SL4.0ch03 65298490 - 51153802 51153894 31224
92

chain 6467 SL2.40ch03 64840714 + 40106995 40107063 SL4.0ch03 65298490 - 25971899 25971967 61010
68

chain 23454 SL2.40ch03 64840714 + 40130427 40130854 SL4.0ch03 65298490 - 27404694 27405121 11699
87	4	4
83	68	68
57	70	70
58

chain 5886 SL2.40ch03 64840714 + 40130601 40130669 SL4.0ch03 65298490 + 15375033 15375101 13327
68

chain 5973 SL2.40ch03 64840714 + 40130727 40130796 SL4.0ch03 65298490 + 15375159 15375228 13327
26	1	1
42

chain 5757 SL2.40ch03 64840714 + 40131014 40131074 SL4.0ch03 65298490 - 49345771 49345831 67620
60

chain 9268 SL2.40ch03 64840714 + 40131694 40131791 SL4.0ch03 65298490 - 26803130 26803227 46052
97

chain 16170 SL2.40ch03 64840714 + 40152342 40153073 SL4.0ch03 65298490 + 14054002 14054732 13877
154	521	520
56

chain 8251 SL2.40ch03 64840714 + 40152681 40152769 SL4.0ch03 65298490 + 38332306 38332394 50659
88

chain 1299 SL2.40ch03 64840714 + 40152871 40152924 SL4.0ch03 65298490 + 14489121 14489174 32940
53

chain 2181 SL2.40ch03 64840714 + 40153255 40153344 SL4.0ch03 65298490 + 14489428 14489517 32940
89

chain 2346 SL2.40ch03 64840714 + 40153344 40153369 SL4.0ch03 65298490 - 57957686 57957711 37204
25

chain 15580 SL2.40ch03 64840714 + 40263240 40263479 SL4.0ch03 65298490 - 51832111 51832350 3624
11	95	95
133

chain 4776 SL2.40ch03 64840714 + 40411838 40411889 SL4.0ch03 65298490 + 8342889 8342940 79772
51

chain 16748 SL2.40ch03 64840714 + 40412431 40412669 SL4.0ch03 65298490 + 49633092 49633336 19370
117	47	53
74

chain 10940 SL2.40ch03 64840714 + 40412799 40412954 SL4.0ch03 65298490 - 37360561 37360716 28370
82	34	34
39

chain 3196 SL2.40ch03 64840714 + 40412881 40412915 SL4.0ch03 65298490 - 24291387 24291421 33874
34

chain 18210 SL2.40ch03 64840714 + 40493365 40493800 SL4.0ch03 65298490 - 51105591 51106025 10487
63	63	62
67	120	120
122

chain 3974 SL2.40ch03 64840714 + 40493567 40493663 SL4.0ch03 65298490 + 35560416 35560512 11087
96

chain 20668 SL2.40ch03 64840714 + 40493800 40494153 SL4.0ch03 65298490 - 34128783 34129134 10734
9	58	57
138	72	71
76

chain 4612 SL2.40ch03 64840714 + 40493810 40493859 SL4.0ch03 65298490 + 53508580 53508629 81681
49

chain 1532 SL2.40ch03 64840714 + 40494005 40494042 SL4.0ch03 65298490 + 35560852 35560889 11087
37

chain 6739 SL2.40ch03 64840714 + 40550757 40550827 SL4.0ch03 65298490 + 14264691 14264761 58767
70

chain 6586 SL2.40ch03 64840714 + 40550925 40550995 SL4.0ch03 65298490 + 45951277 45951347 60005
70

chain 5167 SL2.40ch03 64840714 + 40551049 40551104 SL4.0ch03 65298490 + 32443299 32443354 74326
55

chain 5276 SL2.40ch03 64840714 + 40551126 40551182 SL4.0ch03 65298490 - 26645645 26645701 73054
56

chain 834 SL2.40ch03 64840714 + 40674847 40674874 SL4.0ch03 65298490 - 50229035 50229062 13940
27

chain 2458 SL2.40ch03 64840714 + 40711672 40711744 SL4.0ch03 65298490 + 18556891 18556963 8039
72

chain 2386 SL2.40ch03 64840714 + 40711744 40711769 SL4.0ch03 65298490 + 15335651 15335676 49620
25

chain 8176 SL2.40ch03 64840714 + 40711807 40712570 SL4.0ch03 65298490 - 50872956 50873719 3868
100	173	173
158	29	29
51	176	176
76

chain 1878 SL2.40ch03 64840714 + 40712025 40712080 SL4.0ch03 65298490 + 18557196 18557251 8039
55

chain 2362 SL2.40ch03 64840714 + 40712238 40712267 SL4.0ch03 65298490 - 25506036 25506065 6591
29

chain 9253 SL2.40ch03 64840714 + 40712318 40712494 SL4.0ch03 65298490 - 47516266 47516442 4383
93	9	9
74

chain 6078 SL2.40ch03 64840714 + 40712772 40712837 SL4.0ch03 65298490 + 38604231 38604296 29391
65

chain 4732 SL2.40ch03 64840714 + 40712837 40712927 SL4.0ch03 65298490 - 47516785 47516875 4383
90

chain 5675 SL2.40ch03 64840714 + 41166243 41166302 SL4.0ch03 65298490 + 52683957 52684016 68486
59

chain 10895 SL2.40ch03 64840714 + 41166381 41166528 SL4.0ch03 65298490 + 31405426 31405573 36187
66	21	21
60

chain 11479 SL2.40ch03 64840714 + 41415832 41415953 SL4.0ch03 65298490 - 59169542 59169663 33439
121

chain 14785 SL2.40ch03 64840714 + 41416082 41416603 SL4.0ch03 65298490 - 59633882 59634361 23141
55	190	167
78	147	128
51

chain 1418 SL2.40ch03 64840714 + 41416232 41416291 SL4.0ch03 65298490 + 13491472 13491531 42837
59

chain 2345 SL2.40ch03 64840714 + 41416405 41416430 SL4.0ch03 65298490 - 47734936 47734961 43510
25

chain 2764 SL2.40ch03 64840714 + 41416498 41416552 SL4.0ch03 65298490 + 22533219 22533273 41028
54

chain 860 SL2.40ch03 64840714 + 41462452 41462477 SL4.0ch03 65298490 - 11899608 11899633 3354
25

chain 59730 SL2.40ch03 64840714 + 41462477 41463660 SL4.0ch03 65298490 + 20989604 20990787 1944
267	125	125
85	31	31
169	149	149
200	97	97
60

chain 1284 SL2.40ch03 64840714 + 41462955 41462985 SL4.0ch03 65298490 + 44819006 44819036 3174
30

chain 1789 SL2.40ch03 64840714 + 41463165 41463217 SL4.0ch03 65298490 - 11900322 11900374 3354
52

chain 3680 SL2.40ch03 64840714 + 41463217 41463303 SL4.0ch03 65298490 + 44819268 44819354 3174
86

chain 3038 SL2.40ch03 64840714 + 41463529 41463600 SL4.0ch03 65298490 + 44819580 44819651 3174
71

chain 7616 SL2.40ch03 64840714 + 41463695 41463873 SL4.0ch03 65298490 + 44819746 44819924 3174
109	11	11
58

chain 3922 SL2.40ch03 64840714 + 41463873 41463987 SL4.0ch03 65298490 - 11901030 11901144 3354
114

chain 418 SL2.40ch03 64840714 + 41463987 41464017 SL4.0ch03 65298490 + 13465489 13465519 3834
30

chain 651 SL2.40ch03 64840714 + 41464017 41464043 SL4.0ch03 65298490 - 49343891 49343917 5578
26

chain 34290 SL2.40ch03 64840714 + 41479964 41480400 SL4.0ch03 65298490 + 15390948 15391384 3
436

chain 3539 SL2.40ch03 64840714 + 41480476 41480521 SL4.0ch03 65298490 + 15391460 15391505 3
45

chain 281634 SL2.40ch03 64840714 + 41480596 41484177 SL4.0ch03 65298490 + 15391580 15395894 3
162	1204	1937
2215

chain 6449 SL2.40ch03 64840714 + 41487251 41487333 SL4.0ch03 65298490 + 15399409 15399491 3
82

chain 3225 SL2.40ch03 64840714 + 41487409 41487450 SL4.0ch03 65298490 + 15399567 15399608 3
41

chain 3067 SL2.40ch03 64840714 + 41487708 41487747 SL4.0ch03 65298490 + 15399866 15399905 3
39

chain 713954 SL2.40ch03 64840714 + 41487793 41496871 SL4.0ch03 65298490 + 15399951 15409340 3
6963	1303	1614
812

chain 1966 SL2.40ch03 64840714 + 41496945 41496970 SL4.0ch03 65298490 + 15409414 15409439 3
25

chain 6370 SL2.40ch03 64840714 + 41497081 41497162 SL4.0ch03 65298490 + 15409550 15409631 3
81

chain 2202 SL2.40ch03 64840714 + 41497494 41497522 SL4.0ch03 65298490 + 15409963 15409991 3
28

chain 8022 SL2.40ch03 64840714 + 41497573 41497675 SL4.0ch03 65298490 + 15410042 15410144 3
102

chain 5741 SL2.40ch03 64840714 + 41497755 41497828 SL4.0ch03 65298490 + 15410224 15410297 3
73

chain 40236784 SL2.40ch03 64840714 + 41497902 42009517 SL4.0ch03 65298490 + 15410371 15925077 3
203	6671	6426
3000	3136	3120
5246	1	0
8439	1	0
967	1	0
2216	1	0
4499	131	0
3024	1	0
506	1157	0
530	1719	1336
13530	1	0
15	1	0
39	826	1098
121	0	1
1883	1	0
3941	14894	15489
475	0	1
1886	226	11
1071	0	1
3352	912	612
7209	1	0
11012	756	280
7668	623	47
6279	2	0
14498	1	0
5597	0	1
359	0	1
20640	3382	3369
2066	2526	3578
14946	6853	8565
2888	2	0
3347	428	241
1271	1	0
557	1	0
419	6339	6753
491	697	2838
112	34	38
3976	0	2
236	0	1
9561	0	1
7827	1823	820
16729	618	0
7866	1	0
19604	1	0
2811	1615	1986
1586	2603	1651
14638	0	1
14887	1	0
4172	955	370
1659	3049	3791
1326	1	0
432	1	0
3412	0	1
20475	687	1449
4807	20	101
108	1	0
6303	2	0
65536	1358	1140
94	1	0
16075	0	1
1228	1	0
4934	3578	3924
1283	0	1
451	0	1
3834	2	0
16430	518	559
1441	3225	2107
4793	0	1
364	0	2
2145	1	0
2588	8816	10271
1358	1	0
17	1	0
930	1	0
584	3223	3081
4586	100	1553
2697

chain 23023 SL2.40ch03 64840714 + 41503607 41503889 SL4.0ch03 65298490 + 15759906 15760169 12041
161	29	10
92

chain 1522 SL2.40ch03 64840714 + 41503916 41503988 SL4.0ch03 65298490 - 49965755 49965827 55272
72

chain 8941 SL2.40ch03 64840714 + 41509028 41509122 SL4.0ch03 65298490 + 39787981 39788075 47738
94

chain 4821 SL2.40ch03 64840714 + 41563780 41563831 SL4.0ch03 65298490 + 15260827 15260878 79079
51

chain 3611 SL2.40ch03 64840714 + 41563839 41563981 SL4.0ch03 65298490 + 15609569 15609711 21540
65	27	27
50

chain 91274 SL2.40ch03 64840714 + 41564043 41566970 SL4.0ch03 65298490 + 14418421 14420480 1500
143	165	165
128	1226	356
81	104	105
54	95	95
59	188	189
209	40	40
109	17	17
217	8	8
84

chain 2384 SL2.40ch03 64840714 + 41564191 41564351 SL4.0ch03 65298490 - 49567395 49567555 4486
62	83	83
15

chain 415 SL2.40ch03 64840714 + 41564303 41564336 SL4.0ch03 65298490 - 56504137 56504170 5813
33

chain 805 SL2.40ch03 64840714 + 41564479 41564533 SL4.0ch03 65298490 - 49567683 49567737 4486
54

chain 2701 SL2.40ch03 64840714 + 41565944 41566001 SL4.0ch03 65298490 - 50804651 50804708 15365
57

chain 2727 SL2.40ch03 64840714 + 41566103 41566286 SL4.0ch03 65298490 - 49569554 49569738 4486
71	56	57
56

chain 705 SL2.40ch03 64840714 + 41566503 41566535 SL4.0ch03 65298490 - 26515760 26515792 15199
32

chain 402 SL2.40ch03 64840714 + 41566970 41566997 SL4.0ch03 65298490 - 49570422 49570449 4486
27

chain 5976 SL2.40ch03 64840714 + 41657530 41657653 SL4.0ch03 65298490 + 8773967 8774089 51043
53	68	67
2

chain 892 SL2.40ch03 64840714 + 41657653 41657759 SL4.0ch03 65298490 + 13289251 13289357 5612
106

chain 2128 SL2.40ch03 64840714 + 41657770 41657861 SL4.0ch03 65298490 + 41720268 41720359 27715
91

chain 2192 SL2.40ch03 64840714 + 41657861 41657884 SL4.0ch03 65298490 - 46980687 46980710 60129
23

chain 37796 SL2.40ch03 64840714 + 41658071 41658811 SL4.0ch03 65298490 + 15909120 15909857 5641
57	1	1
37	5	1
90	1	76
19	9	11
10	225	0
51	1	151
58	1	0
104	2	2
69

chain 6793 SL2.40ch03 64840714 + 41658300 41658460 SL4.0ch03 65298490 + 17785040 17785123 8093
33	77	0
50

chain 1209 SL2.40ch03 64840714 + 41658475 41658525 SL4.0ch03 65298490 + 15069287 15069414 9246
44	1	78
5

chain 493 SL2.40ch03 64840714 + 41701358 41701417 SL4.0ch03 65298490 + 15616184 15616243 49772
59

chain 1113 SL2.40ch03 64840714 + 41948429 41948684 SL4.0ch03 65298490 - 59697252 59697556 13229
56	135	184
64

chain 305 SL2.40ch03 64840714 + 41948684 41948726 SL4.0ch03 65298490 - 53480307 53480349 24700
42

chain 6976 SL2.40ch03 64840714 + 41988584 41988657 SL4.0ch03 65298490 + 31742776 31742849 57157
73

chain 5166 SL2.40ch03 64840714 + 43170713 43170767 SL4.0ch03 65298490 - 24428683 24428737 74396
54

chain 8467 SL2.40ch03 64840714 + 43170843 43170931 SL4.0ch03 65298490 - 33330383 33330471 49737
88

chain 10744 SL2.40ch03 64840714 + 43171024 43171139 SL4.0ch03 65298490 - 25047057 25047172 36974
115

chain 24954 SL2.40ch03 64840714 + 43210269 43210780 SL4.0ch03 65298490 - 26798486 26798995 10604
151	157	157
70	57	55
76

chain 3383 SL2.40ch03 64840714 + 43210489 43210535 SL4.0ch03 65298490 - 26805665 26805711 35857
46

chain 1761 SL2.40ch03 64840714 + 43210535 43210577 SL4.0ch03 65298490 - 28432719 28432761 13364
42

chain 7649 SL2.40ch03 64840714 + 43557981 43558061 SL4.0ch03 65298490 - 20203053 20203133 53331
80

chain 33736 SL2.40ch03 64840714 + 43565386 43565747 SL4.0ch03 65298490 - 26080167 26080528 6721
361

chain 6385 SL2.40ch03 64840714 + 43780154 43780221 SL4.0ch03 65298490 - 28778040 28778107 61667
67

chain 1767 SL2.40ch03 64840714 + 44018280 44018329 SL4.0ch03 65298490 - 49565315 49565364 10625
49

chain 1330 SL2.40ch03 64840714 + 44018329 44018362 SL4.0ch03 65298490 + 50919784 50919817 10016
33

chain 3030 SL2.40ch03 64840714 + 44023907 44023944 SL4.0ch03 65298490 + 45004986 45005023 2195
37

chain 7213 SL2.40ch03 64840714 + 44103833 44103909 SL4.0ch03 65298490 - 49692634 49692710 55544
76

chain 11385 SL2.40ch03 64840714 + 44160692 44161586 SL4.0ch03 65298490 - 51452401 51453296 12156
83	748	749
63

chain 10597 SL2.40ch03 64840714 + 44160776 44161446 SL4.0ch03 65298490 + 16372842 16373513 17515
76	563	564
31

chain 4912 SL2.40ch03 64840714 + 44160954 44161006 SL4.0ch03 65298490 - 51349447 51349499 77736
52

chain 1652 SL2.40ch03 64840714 + 44161059 44161123 SL4.0ch03 65298490 + 16391801 16391865 35809
64

chain 666 SL2.40ch03 64840714 + 44161317 44161376 SL4.0ch03 65298490 + 14067630 14067689 26924
59

chain 3024 SL2.40ch03 64840714 + 44161446 44161523 SL4.0ch03 65298490 - 42431931 42432008 15758
77

chain 1060 SL2.40ch03 64840714 + 44161586 44161613 SL4.0ch03 65298490 - 42432071 42432098 15758
27

chain 8252 SL2.40ch03 64840714 + 44698174 44698263 SL4.0ch03 65298490 + 65086310 65086399 50646
89

chain 24903 SL2.40ch03 64840714 + 45084321 45084589 SL4.0ch03 65298490 + 46068980 46069248 10573
268

chain 15941 SL2.40ch03 64840714 + 45248317 45248488 SL4.0ch03 65298490 + 18576047 18576218 21051
171

chain 1056 SL2.40ch03 64840714 + 45357439 45357471 SL4.0ch03 65298490 - 60235511 60235543 131
32

chain 5779 SL2.40ch03 64840714 + 45368150 45368212 SL4.0ch03 65298490 + 46373707 46373769 12
62

chain 2610 SL2.40ch03 64840714 + 45369298 45369326 SL4.0ch03 65298490 + 46374854 46374882 12
28

chain 11652 SL2.40ch03 64840714 + 45371148 45371273 SL4.0ch03 65298490 + 46376704 46376828 12
33	1	0
91

chain 17232 SL2.40ch03 64840714 + 45537687 45538009 SL4.0ch03 65298490 - 59041762 59042084 4974
64	28	28
109	54	54
67

chain 4022 SL2.40ch03 64840714 + 45683814 45683878 SL4.0ch03 65298490 + 46723563 46723627 1032
64

chain 2348 SL2.40ch03 64840714 + 45793803 45793828 SL4.0ch03 65298490 + 5467156 5467181 54001
25

chain 2370 SL2.40ch03 64840714 + 45793828 45793907 SL4.0ch03 65298490 - 8833271 8833350 28398
79

chain 16217 SL2.40ch03 64840714 + 46058004 46058177 SL4.0ch03 65298490 + 47082001 47082174 20207
173

chain 46816 SL2.40ch03 64840714 + 46058576 46059080 SL4.0ch03 65298490 + 47081495 47081999 4068
504

chain 77191 SL2.40ch03 64840714 + 46691960 46692786 SL4.0ch03 65298490 + 47726134 47726960 1929
826

chain 4547 SL2.40ch03 64840714 + 46925520 46925569 SL4.0ch03 65298490 + 47966097 47966146 13908
49

chain 491602 SL2.40ch03 64840714 + 46925607 46931311 SL4.0ch03 65298490 + 47960394 47966097 60
1445	1	1
44	1	1
83	1	0
52	1	0
1805	0	1
2271

chain 3718 SL2.40ch03 64840714 + 47160032 47160118 SL4.0ch03 65298490 - 50060615 50060702 148
23	0	1
63

chain 35577 SL2.40ch03 64840714 + 47160294 47161117 SL4.0ch03 65298490 - 50060878 50061701 148
429	18	18
376

chain 149702 SL2.40ch03 64840714 + 47161169 47163199 SL4.0ch03 65298490 + 48192000 48194030 390
1030	58	58
129	41	41
114	158	158
173	94	94
233

chain 13872 SL2.40ch03 64840714 + 47345854 47346060 SL4.0ch03 65298490 + 48378420 48378625 25595
83	43	42
80

chain 185451 SL2.40ch03 64840714 + 47529962 47531948 SL4.0ch03 65298490 + 48694178 48696164 467
373	0	1
315	1	0
1297

chain 2783 SL2.40ch03 64840714 + 47531948 47531980 SL4.0ch03 65298490 + 48750613 48750645 502
32

chain 4302 SL2.40ch03 64840714 + 47614680 47614728 SL4.0ch03 65298490 + 48708014 48708062 5
48

chain 35670 SL2.40ch03 64840714 + 47637279 47637677 SL4.0ch03 65298490 + 48730152 48730550 5
398

chain 219607 SL2.40ch03 64840714 + 47637777 47640106 SL4.0ch03 65298490 + 48761630 48763959 348
2329

chain 3171 SL2.40ch03 64840714 + 47963837 47963882 SL4.0ch03 65298490 + 49081203 49081248 2489
45

chain 108535 SL2.40ch03 64840714 + 47963904 47967961 SL4.0ch03 65298490 + 29202212 29206707 1168
178	36	36
96	60	60
129	1	0
159	2285	2723
142	6	7
244	44	44
65	37	37
261	259	259
55

chain 2522 SL2.40ch03 64840714 + 47964087 47964118 SL4.0ch03 65298490 + 5212155 5212186 3831
31

chain 4228 SL2.40ch03 64840714 + 47964214 47964274 SL4.0ch03 65298490 + 49081580 49081640 2489
60

chain 13106 SL2.40ch03 64840714 + 47964563 47964749 SL4.0ch03 65298490 + 49081927 49082113 2489
186

chain 1109 SL2.40ch03 64840714 + 47967240 47967284 SL4.0ch03 65298490 + 38849029 38849073 1476
44

chain 932 SL2.40ch03 64840714 + 47967349 47967386 SL4.0ch03 65298490 + 38849138 38849175 1476
37

chain 6093 SL2.40ch03 64840714 + 47967757 47967864 SL4.0ch03 65298490 - 34124491 34124598 2973
107

chain 3243 SL2.40ch03 64840714 + 47984790 47984984 SL4.0ch03 65298490 + 37620407 37620601 5203
194

chain 898 SL2.40ch03 64840714 + 47985214 47985257 SL4.0ch03 65298490 + 37257405 37257448 42848
43

chain 5287 SL2.40ch03 64840714 + 48120331 48120424 SL4.0ch03 65298490 + 6643595 6643688 29856
93

chain 13929 SL2.40ch03 64840714 + 48120436 48120944 SL4.0ch03 65298490 - 17519851 17520308 25428
59	340	289
109

chain 3013 SL2.40ch03 64840714 + 48120496 48120549 SL4.0ch03 65298490 + 6643760 6643813 29856
53

chain 3384 SL2.40ch03 64840714 + 48120799 48120835 SL4.0ch03 65298490 - 17520212 17520248 49751
36

chain 2072 SL2.40ch03 64840714 + 48120944 48120966 SL4.0ch03 65298490 - 30187883 30187905 79389
22

chain 4893 SL2.40ch03 64840714 + 48120974 48121025 SL4.0ch03 65298490 + 38846145 38846196 78064
51

chain 670 SL2.40ch03 64840714 + 48124743 48124797 SL4.0ch03 65298490 - 58567656 58567710 12216
54

chain 2599 SL2.40ch03 64840714 + 48124881 48124933 SL4.0ch03 65298490 - 59100343 59100395 38937
52

chain 31807 SL2.40ch03 64840714 + 48124933 48125901 SL4.0ch03 65298490 - 8800967 8801935 7332
60	68	67
92	86	87
68	391	391
119	27	27
57

chain 2745 SL2.40ch03 64840714 + 48125182 48125239 SL4.0ch03 65298490 - 29375815 29375872 7766
57

chain 6502 SL2.40ch03 64840714 + 48125307 48125442 SL4.0ch03 65298490 - 29375940 29376075 7766
135

chain 879 SL2.40ch03 64840714 + 48125941 48126015 SL4.0ch03 65298490 + 29207905 29207979 22846
74

chain 2381 SL2.40ch03 64840714 + 48126256 48126448 SL4.0ch03 65298490 - 58569165 58569357 12216
93	39	39
60

chain 764 SL2.40ch03 64840714 + 48358556 48358593 SL4.0ch03 65298490 + 38403574 38403611 40466
37

chain 4647 SL2.40ch03 64840714 + 48394755 48394819 SL4.0ch03 65298490 - 15778510 15778574 36213
64

chain 1941 SL2.40ch03 64840714 + 48455440 48455483 SL4.0ch03 65298490 - 58179165 58179208 7409
43

chain 24413 SL2.40ch03 64840714 + 48807322 48807702 SL4.0ch03 65298490 - 36089417 36089797 3697
273	16	16
91

chain 2944 SL2.40ch03 64840714 + 49595164 49595195 SL4.0ch03 65298490 + 3174048 3174079 34670
31

chain 2713 SL2.40ch03 64840714 + 49626561 49626622 SL4.0ch03 65298490 + 50357147 50357208 45079
61

chain 324 SL2.40ch03 64840714 + 49626656 49626773 SL4.0ch03 65298490 + 51291618 51291737 31958
61	0	2
56

chain 1527 SL2.40ch03 64840714 + 49736904 49737015 SL4.0ch03 65298490 - 33538183 33538294 1340
6	43	43
62

chain 3412 SL2.40ch03 64840714 + 49736911 49736952 SL4.0ch03 65298490 + 50174689 50174730 5066
41

chain 2033 SL2.40ch03 64840714 + 49797056 49797106 SL4.0ch03 65298490 - 52383024 52383074 3564
26	7	7
17

chain 773 SL2.40ch03 64840714 + 50263023 50263048 SL4.0ch03 65298490 - 39575502 39575527 3640
25

chain 675 SL2.40ch03 64840714 + 50361145 50361171 SL4.0ch03 65298490 + 11120597 11120623 43911
26

chain 3007 SL2.40ch03 64840714 + 51314332 51314399 SL4.0ch03 65298490 + 45506360 45506427 4538
67

chain 780 SL2.40ch03 64840714 + 51394828 51394923 SL4.0ch03 65298490 - 60100272 60100367 11709
95

chain 3818 SL2.40ch03 64840714 + 51564277 51564822 SL4.0ch03 65298490 + 18994504 18995106 3653
53	58	58
112	127	184
92	14	14
89

chain 643 SL2.40ch03 64840714 + 51793652 51793713 SL4.0ch03 65298490 - 10892905 10892966 3351
61

chain 10043 SL2.40ch03 64840714 + 51793713 51794039 SL4.0ch03 65298490 - 15195684 15196012 31667
22	243	245
61

chain 2636 SL2.40ch03 64840714 + 51794082 51794179 SL4.0ch03 65298490 - 13176057 13176154 3400
97

chain 5093 SL2.40ch03 64840714 + 52080522 52080575 SL4.0ch03 65298490 - 49349086 49349139 75291
53

chain 2585 SL2.40ch03 64840714 + 52080742 52080769 SL4.0ch03 65298490 - 47735244 47735271 43471
27

chain 15995 SL2.40ch03 64840714 + 52081046 52081368 SL4.0ch03 65298490 + 5031424 5031730 20861
59	112	112
68	16	0
67

chain 2014 SL2.40ch03 64840714 + 52081105 52081143 SL4.0ch03 65298490 - 10814972 10815010 20940
38

chain 5696 SL2.40ch03 64840714 + 52258662 52258724 SL4.0ch03 65298490 + 7268113 7268175 68191
62

chain 7122 SL2.40ch03 64840714 + 52307939 52308014 SL4.0ch03 65298490 - 51573740 51573815 56083
75

chain 132549 SL2.40ch03 64840714 + 53660606 53713716 SL4.0ch03 65298490 - 61429203 61436941 838
132	100	100
61	253	71
40	1072	0
108	237	56
53	3616	0
54	270	89
47	1448	0
59	759	35
42	181	0
70	467	1552
61	1472	24
51	401	39
57	1599	0
85	609	68
38	1036	0
75	4107	78
102	431	69
71	538	0
41	1080	9
131	3077	0
38	373	12
53	724	1
33	542	0
65	945	44
55	4780	3
60	958	953
59	12173	0
28	181	0
48	66	66
50	153	1418
106	3055	72
133	80	80
16	1810	0
85	70	69
96	86	86
25	535	0
54	763	40
78	465	106
71	5	5
62

chain 7340 SL2.40ch03 64840714 + 53661406 53661483 SL4.0ch03 65298490 + 4728367 4728444 54925
77

chain 548 SL2.40ch03 64840714 + 53663389 53663440 SL4.0ch03 65298490 + 65251073 65251124 59176
51

chain 2193 SL2.40ch03 64840714 + 53663440 53663463 SL4.0ch03 65298490 + 54783745 54783768 64222
23

chain 171 SL2.40ch03 64840714 + 53663955 53664010 SL4.0ch03 65298490 - 61421915 61421970 53732
55

chain 156 SL2.40ch03 64840714 + 53664088 53664118 SL4.0ch03 65298490 - 60590378 60590408 43693
30

chain 154 SL2.40ch03 64840714 + 53664118 53664168 SL4.0ch03 65298490 - 63985677 63985727 15229
50

chain 175 SL2.40ch03 64840714 + 53664296 53664341 SL4.0ch03 65298490 - 61434537 61434582 13389
45

chain 2789 SL2.40ch03 64840714 + 53664802 53666151 SL4.0ch03 65298490 - 61431607 61431688 1303
36	1268	0
45

chain 892 SL2.40ch03 64840714 + 53664838 53665614 SL4.0ch03 65298490 + 4725847 4726802 42320
25	693	872
58

chain 148 SL2.40ch03 64840714 + 53666013 53666061 SL4.0ch03 65298490 - 63985910 63985958 15229
48

chain 285 SL2.40ch03 64840714 + 53667178 53667233 SL4.0ch03 65298490 - 63993566 63993621 45463
55

chain 93 SL2.40ch03 64840714 + 53667871 53667916 SL4.0ch03 65298490 - 61427797 61427842 1123
45

chain 196 SL2.40ch03 64840714 + 53670026 53670071 SL4.0ch03 65298490 - 61449531 61449576 15262
45

chain 4739 SL2.40ch03 64840714 + 53670423 53670473 SL4.0ch03 65298490 + 255333 255383 80432
50

chain 332 SL2.40ch03 64840714 + 53670774 53670824 SL4.0ch03 65298490 - 13402 13452 72111
50

chain 585 SL2.40ch03 64840714 + 53671316 53671395 SL4.0ch03 65298490 - 65278119 65278198 30574
79

chain 339 SL2.40ch03 64840714 + 53671529 53671580 SL4.0ch03 65298490 - 15303 15354 72111
51

chain 585 SL2.40ch03 64840714 + 53672884 53672963 SL4.0ch03 65298490 - 65278269 65278348 30574
79

chain 5226 SL2.40ch03 64840714 + 53673754 53674010 SL4.0ch03 65298490 + 3858247 3858322 70953
57	195	14
4

chain 184 SL2.40ch03 64840714 + 53675329 53675378 SL4.0ch03 65298490 + 4728454 4728503 52170
49

chain 2263 SL2.40ch03 64840714 + 53677422 53677446 SL4.0ch03 65298490 - 61428206 61428230 83603
24

chain 240 SL2.40ch03 64840714 + 53677446 53677497 SL4.0ch03 65298490 + 10925521 10925572 24888
51

chain 4893 SL2.40ch03 64840714 + 53677869 53677920 SL4.0ch03 65298490 - 65278432 65278483 78077
51

chain 3866 SL2.40ch03 64840714 + 53679645 53679686 SL4.0ch03 65298490 + 253030 253071 83597
41

chain 1112 SL2.40ch03 64840714 + 53679870 53680408 SL4.0ch03 65298490 - 61436569 61436931 1303
9	114	114
80	99	99
50	176	0
10

chain 121 SL2.40ch03 64840714 + 53680905 53680975 SL4.0ch03 65298490 - 61428211 61428281 4926
70

chain 3602 SL2.40ch03 64840714 + 53681002 53681040 SL4.0ch03 65298490 - 65297486 65297524 84025
38

chain 10949 SL2.40ch03 64840714 + 53681660 53684200 SL4.0ch03 65298490 - 61450361 61450542 11226
5	2484	125
51

chain 4220 SL2.40ch03 64840714 + 53681708 53681752 SL4.0ch03 65298490 + 10925405 10925449 82884
44

chain 87 SL2.40ch03 64840714 + 53684562 53684612 SL4.0ch03 65298490 - 61428428 61428478 4926
50

chain 4634 SL2.40ch03 64840714 + 53685201 53685250 SL4.0ch03 65298490 + 270057 270106 76300
49

chain 2016 SL2.40ch03 64840714 + 53686078 53686099 SL4.0ch03 65298490 - 61422014 61422035 62949
21

chain 86 SL2.40ch03 64840714 + 53687799 53687850 SL4.0ch03 65298490 - 61430591 61430642 1626
51

chain 206 SL2.40ch03 64840714 + 53687850 53687887 SL4.0ch03 65298490 + 3858254 3858291 36155
37

chain 3747 SL2.40ch03 64840714 + 53694238 53694277 SL4.0ch03 65298490 - 60590449 60590488 83797
39

chain 2192 SL2.40ch03 64840714 + 53694714 53694737 SL4.0ch03 65298490 + 4728718 4728741 85821
23

chain 4266 SL2.40ch03 64840714 + 53705261 53705306 SL4.0ch03 65298490 + 4728741 4728786 82782
45

chain 2665 SL2.40ch03 64840714 + 53705623 53705651 SL4.0ch03 65298490 - 61431462 61431490 72378
28

chain 1198 SL2.40ch03 64840714 + 53706347 53706390 SL4.0ch03 65298490 + 1495922 1495965 53825
43

chain 89 SL2.40ch03 64840714 + 53706538 53706588 SL4.0ch03 65298490 - 61437440 61437490 1828
50

chain 413 SL2.40ch03 64840714 + 53709112 53709175 SL4.0ch03 65298490 - 61436307 61436370 5153
63

chain 6021 SL2.40ch03 64840714 + 53709522 53709585 SL4.0ch03 65298490 - 65278712 65278775 65048
63

chain 328 SL2.40ch03 64840714 + 53710858 53710910 SL4.0ch03 65298490 + 4728278 4728330 24864
52

chain 94 SL2.40ch03 64840714 + 53711053 53711106 SL4.0ch03 65298490 - 61438064 61438117 1828
53

chain 4077 SL2.40ch03 64840714 + 53711578 53711637 SL4.0ch03 65298490 - 65278777 65278836 47573
59

chain 1728 SL2.40ch03 64840714 + 53711683 53711708 SL4.0ch03 65298490 - 65279064 65279089 47573
25

chain 4648 SL2.40ch03 64840714 + 53712020 53712069 SL4.0ch03 65298490 + 4727276 4727325 81537
49

chain 278 SL2.40ch03 64840714 + 53712174 53712218 SL4.0ch03 65298490 + 4728335 4728379 24864
44

chain 4884 SL2.40ch03 64840714 + 53713208 53713259 SL4.0ch03 65298490 - 65297465 65297516 78244
51

chain 6412 SL2.40ch03 64840714 + 53713378 53713445 SL4.0ch03 65298490 + 1496000 1496067 61451
67

chain 5384 SL2.40ch03 64840714 + 53715325 53715381 SL4.0ch03 65298490 + 65251659 65251715 71738
56

chain 18334 SL2.40ch03 64840714 + 54271578 54271777 SL4.0ch03 65298490 + 55387034 55387233 16784
199

chain 1270 SL2.40ch03 64840714 + 54471856 54471902 SL4.0ch03 65298490 - 5927505 5927551 2972
46

chain 197487 SL2.40ch03 64840714 + 54520536 54522642 SL4.0ch03 65298490 + 48746520 48748626 408
2106

chain 8366155 SL2.40ch03 64840714 + 54522742 55627986 SL4.0ch03 65298490 - 26576394 27678064 2
71	0	1
12896	0	1
4648	2	0
4479	20	19
4054	7109	10509
1367	1	0
3048	1005	587
1130	1	0
21	6605	5136
880	691	722
663	1	0
2763	1	0
66742	1223	1077
931	620	585
44494	8497	9658
19198	2	0
2041	0	1
23153	1578	1725
496	4412	5695
21239	0	1
7049	636	134
17	1	0
34865	610	223
27076	1	0
6059	1	0
29	744	58
2271	0	1
10485	3	0
15866	727	0
7162	904	0
9024	0	1
17745	2844	3001
49398	1	0
4015	1	0
138	999	635
700	0	1
8459	13598	14034
2840	1	0
2909	625	443
18	0	1
1462	11618	11436
491	0	1
4482	194	432
2732	914	1913
4459	133	6799
5	7137	0
1952	2	0
3033	3	0
2141	7724	7451
3985	1	0
940	0	1
1539	1	0
2063	1	0
1216	0	1
6072	814	214
7114	352	0
22495	1	0
652	1	0
1777	1	0
358	0	1
212	2	0
28972	6	7
1574	1	0
9356	1	0
7065	6	5
8353	934	197
10648	1	0
8933	1	0
11984	1	0
8386	1	0
12707	1	0
19236	0	2
70816	1	0
3484	1	0
815	2	0
6172	5206	7282
7654	809	0
28525	5765	6551
29347	14921	14716
2903	0	1
873	0	1
214	196	4
41691	1241	0
59	0	1
15938	0	1
57681	796	0
15278	0	1
1229	2	0
3698	468	619
2720	3106	3354
6746	751	392
32142	0	1
3515	1449	883
937	1	0
12837	1	0
1539	1	0
854	1	0
2677	2	0
2228	1	0
523	1	0
1098	4826	4798
4476	1	0
1746	515	534
1233	2	0
81	0	1
205	1	0
80	1	0
301	1	0
359	1	0
24	1	0
90	2043	7
57	1	1
135

chain 52679 SL2.40ch03 64840714 + 54743198 54744150 SL4.0ch03 65298490 - 11900120 11901073 1786
51	164	164
56	42	42
352	11	12
94	28	28
154

chain 1482 SL2.40ch03 64840714 + 54743289 54743352 SL4.0ch03 65298490 - 38063412 38063475 12095
63

chain 787 SL2.40ch03 64840714 + 54743353 54743413 SL4.0ch03 65298490 + 44195385 44195445 2148
60

chain 3944 SL2.40ch03 64840714 + 54744261 54744365 SL4.0ch03 65298490 - 47026762 47026866 4085
104

chain 774 SL2.40ch03 64840714 + 54910808 54911067 SL4.0ch03 65298490 + 2053582 2053841 12715
143	94	94
22

chain 6067 SL2.40ch03 64840714 + 54911067 54911560 SL4.0ch03 65298490 - 46196928 46197302 6172
125	315	196
53

chain 6040 SL2.40ch03 64840714 + 54911240 54911304 SL4.0ch03 65298490 + 26951277 26951341 64844
64

chain 684 SL2.40ch03 64840714 + 54911345 54911377 SL4.0ch03 65298490 + 55376723 55376755 42327
32

chain 8427 SL2.40ch03 64840714 + 54998107 54998213 SL4.0ch03 65298490 + 55511692 55511798 1738
106

chain 10773 SL2.40ch03 64840714 + 55022997 55023130 SL4.0ch03 65298490 + 36262504 36262638 12698
45	22	23
66

chain 5022 SL2.40ch03 64840714 + 55023135 55023197 SL4.0ch03 65298490 + 36262643 36262705 12698
62

chain 2548 SL2.40ch03 64840714 + 55023197 55023224 SL4.0ch03 65298490 - 57882737 57882764 47217
27

chain 5412 SL2.40ch03 64840714 + 55023244 55023301 SL4.0ch03 65298490 - 28038938 28038995 71471
57

chain 8738 SL2.40ch03 64840714 + 55023394 55023496 SL4.0ch03 65298490 + 7437411 7437509 48586
40	4	0
58

chain 68261 SL2.40ch03 64840714 + 55625859 55627793 SL4.0ch03 65298490 - 27664999 27666933 113
1934

chain 56755 SL2.40ch03 64840714 + 55627986 55629594 SL4.0ch03 65298490 - 27667126 27668734 113
1608

chain 2841 SL2.40ch03 64840714 + 56337277 56337793 SL4.0ch03 65298490 + 50678828 50679344 8
516

chain 2870 SL2.40ch03 64840714 + 56337793 56337831 SL4.0ch03 65298490 + 58230979 58231017 309
38

chain 4195 SL2.40ch03 64840714 + 56337832 56337881 SL4.0ch03 65298490 + 48654560 48654609 15
49

chain 26238 SL2.40ch03 64840714 + 57916662 57916943 SL4.0ch03 65298490 + 58310719 58311000 9717
281

chain 32213 SL2.40ch03 64840714 + 59844844 59845184 SL4.0ch03 65298490 + 60236298 60236638 539
340

chain 54994 SL2.40ch03 64840714 + 59845184 59845766 SL4.0ch03 65298490 + 60235716 60236298 1650
582

chain 6284 SL2.40ch03 64840714 + 61535063 61535131 SL4.0ch03 65298490 + 61929021 61929089 50779
68

chain 3076 SL2.40ch03 64840714 + 61535406 61535439 SL4.0ch03 65298490 - 58210936 58210969 50108
33

chain 818 SL2.40ch03 64840714 + 61535439 61535475 SL4.0ch03 65298490 - 18751763 18751799 31086
36

chain 2521 SL2.40ch03 64840714 + 62635353 62635382 SL4.0ch03 65298490 - 8058983 8059012 10481
29

chain 65940 SL2.40ch03 64840714 + 63841618 63842688 SL4.0ch03 65298490 + 64700040 64701110 2244
119	55	54
166	163	163
246	38	38
70	1	2
54	60	60
98

chain 5034 SL2.40ch03 64840714 + 63841738 63841792 SL4.0ch03 65298490 + 45682942 45682996 22479
54

chain 4984 SL2.40ch03 64840714 + 63842530 63842590 SL4.0ch03 65298490 - 15507725 15507785 11353
60

chain 2837 SL2.40ch03 64840714 + 64237366 64237400 SL4.0ch03 65298490 + 46898818 46898852 20267
34

chain 4658 SL2.40ch03 64840714 + 64296207 64296257 SL4.0ch03 65298490 + 52176295 52176345 81397
50

##gapPenalties=axtChain O=400 E=30
##matrix=axtChain 16 91,-114,-31,-123,-114,100,-125,-31,-31,-125,100,-114,-123,-31,-114,91
chain 3874672148 SL2.40ch04 64064312 + 29 64064312 SL4.0ch04 64459972 + 13659 64439967 1
652	0	1
100	1	0
588	25	26
69	0	1
5327	0	3
4301	1	0
907	0	1
4971	0	1
1100	0	1
2002	443	252
4000	0	1
222	0	1
2721	0	1
8228	0	1
614	1	3
10213	32	33
128	0	1
2670	0	1
92	0	1
3333	1	0
155	0	1
16	2	0
93	0	2
268	1	0
10959	0	1
19864	0	1
16414	50	50
3655	0	3
16475	0	2
3080	1	0
26672	1	0
144	1	0
1657	1	0
183	1	0
679	0	1
213	1	0
504	0	1
343	6965	5027
70	0	4491
23	9	5
45	1	0
55	1	0
38	0	408
145	0	2
25	0	1
65	0	1
23	1	0
18	1	0
130	0	1
167	0	1
177	1	0
26	1	0
14	0	1
80	0	1
180	1	0
28	799	789
152	1	0
74	1	0
8	1	0
158	1	0
472	0	1
469	1	0
12	0	1
276	1	0
84	0	1
115	1	0
104	1	0
85	1	0
111	1	0
44	1	0
62	0	2
30	0	1
125	4147	0
143	1	0
50	1	3
4	1	0
69	389	6648
389	1	0
180	1	0
361	1	0
461	1	0
312	1	0
1666	631	127
8104	2	0
1820	1	0
10716	0	1
10126	0	1
2302	6	5
9119	1	0
909	1	0
20434	2	0
31072	2	1
1848	0	1
9267	1	0
11675	1	0
938	1	0
1805	1	0
8157	1	0
147	1	0
2188	1	0
1125	0	2
31641	1	0
757	1	0
198	1	0
7344	1	0
7007	1	0
15624	1	0
14693	1	0
10817	1	0
94	1	0
48	0	1
227	1	0
4719	1	0
1315	2	0
30068	2	0
3936	0	1
5591	1	0
37115	0	1
13257	1	0
103	1	0
4064	1	0
5034	1	0
85	0	1
99	1	0
3755	0	1
2340	1	0
2624	1	0
3672	1	0
42388	1	0
1352	1	0
43	0	1
9258	0	1
6553	2	0
2880	5003	5349
1168	0	1
810	0	1
242	0	1
7925	0	1
3503	32	29
2291	1	0
2422	2	0
513	1	0
2738	0	1
942	0	1
1905	0	3
4554	0	1
723	2	0
972	0	3
609	0	1
321	35	34
432	1	0
460	107	20227
1848	384	0
2388	0	2
31	0	1
13558	17	19
429	194	221
771	61	0
967	1	0
4701	0	1
1986	82	0
2025	985	1205
2174	0	1
3222	0	1
5968	0	1
2008	0	1
3515	72	0
999	0	1
296	64	0
6585	1	0
7	1	0
104	0	1
92	0	2
129	0	1
99	0	1
1378	0	2
4127	0	1
441	0	3
364	0	2
583	0	1
1712	0	1
2019	1	0
417	0	1
19	1	3
70	2	0
450	0	1
1741	0	3
1636	0	2
2282	0	1
1508	0	1
3345	1146	2670
298	2	5
1948	2	0
798	0	1
185	0	2
344	1	3
801	748	209
2736	0	1
3674	0	1
663	0	1
2471	0	1
401	0	1
926	0	1
225	4	6
1077	1	0
90	0	3
550	0	1
4357	0	1
1478	0	1
989	0	1
634	864	289
367	0	2
702	0	1
995	0	1
1275	2	0
349	0	1
8465	0	1
894	1	0
1825	1	0
1323	784	29
6935	0	3
3756	1	0
395	9	10
924	0	1
2303	0	1
3035	0	1
2015	0	2
1151	0	2
71	0	1
2394	592	27
2638	0	1
3944	0	1
92	18	18
4418	1050	175
3845	0	1
5450	4720	6170
231	1	0
3031	1	0
1099	0	1
1123	31	34
304	2	0
1827	0	1
188	0	2
5253	1411	1610
251	0	1
481	414	277
4310	1577	1611
15158	0	2
11380	0	1
2058	1	0
113	0	2
8020	0	2
2191	0	1
318	0	2
787	0	1
3379	0	6
547	0	1
695	0	1
93	0	1
2737	0	1
416	1	3
30	29	0
50	1	0
178	0	2
1362	483	0
547	0	1
584	0	1
2122	0	1
241	0	2
2087	0	1
85	742	21
27	2	0
1127	1	0
1085	0	4
550	1	0
1470	0	1
1465	1	0
365	0	3
54	0	1
316	0	1
3120	0	2
1984	0	1
3442	0	1
2059	0	1
4091	1	0
1099	1732	1599
2156	2385	2310
2379	1	0
31	0	1
2173	0	1
734	28	29
2394	0	1
170	0	1
21	0	1
5940	1	0
1427	0	1
2015	1	0
535	0	1
1607	0	1
2231	1	0
1471	0	1
1241	0	1
1847	0	1
146	0	1
2002	0	1
848	0	1
316	0	1
59	0	1
89	0	2
1163	2	0
345	0	1
8827	0	1
2129	0	1
276	0	1
1972	1	0
3	775	0
297	2	0
6865	0	1
1296	0	1
4835	1	0
5160	1057	581
1028	0	1
1479	3	2
6310	0	1
1427	2050	1109
596	2114	3338
5601	0	1
4359	0	1
19	0	1
15736	0	1
327	0	3
2650	0	1
2774	0	2
1717	1	0
1529	1	0
2187	0	1
730	1	3
173	0	2
3335	1031	864
1467	2	0
1972	0	194
1447	2	0
127	1	0
5602	0	3
1705	0	1
189	0	1
1437	0	1
1712	2	0
1201	0	2
2215	0	1
1483	0	2
1148	0	1
13172	0	1
101	0	1
57	0	1
4361	0	1
2906	0	1
5851	2	0
830	1	0
38	223	0
1759	0	1
5004	1	0
3209	0	1
2036	2437	1576
2118	0	1
2236	4814	5951
396	12	13
703	0	1
2295	0	1
308	17	19
10819	0	2
1307	0	1
1869	0	1
235	0	1
438	32	33
99	0	1
473	0	1
102	1	3
108	0	1
4439	776	0
740	7	9
444	0	1
2044	0	2
5845	0	3
370	2	0
181	1	0
3092	10	9
6366	0	1
3528	7289	9170
1352	0	1
75	1603	784
330	0	1
632	0	2
965	19	22
5231	15	17
2236	0	1
424	2	0
4578	0	1
1666	0	1
7760	0	1
2300	20	22
648	0	1
93	0	1
1836	0	1
5373	0	1
13548	29	31
9600	0	1
307	0	1
1994	1	0
302	1	0
3	1	0
12525	0	2
1925	0	2
195	0	2
5841	0	1
299	17	18
2520	1	0
2749	1	0
552	0	1
227	0	1
581	0	1
110	900	0
1111	0	1
3125	0	1
5084	1	0
422	1	0
4969	0	2
7407	0	1
6189	0	1
2015	0	1
629	1	0
1065	0	3
1194	0	1
2796	1	0
714	0	1
25	0	1
896	720	51
1623	0	2
3532	0	1
3207	1037	0
275	0	2
743	0	1
939	0	1
98	1	0
1570	0	4
4529	0	1
582	0	1
9116	0	1
1512	0	1
1681	0	1
1158	0	2
556	0	3
4092	0	1
2167	0	1
1129	32	791
1179	2607	2670
2712	66	0
77	0	1
1514	1	0
94	0	1
733	0	1
449	0	1
3407	1	0
10745	0	1
868	949	0
159	0	1
2216	1	0
1043	0	2
2701	0	1
1311	1	0
3991	0	1
1674	595	0
98	0	1
1160	1	0
199	0	2
2147	0	2
437	0	2
477	23	28
3887	0	1
328	1	0
1258	0	2
2606	1074	285
4941	0	2
3205	0	3
1339	1	0
352	0	1
1530	0	1
4710	1	0
1854	1151	824
2412	2	0
107	1	0
5220	0	1
75	0	2
1026	0	2
132	26	28
6334	0	1
2454	0	2
1154	0	2
47	0	1
4206	0	1
3581	0	2
1810	0	1
1376	74	76
3474	0	1
136	0	1
155	0	1
1116	0	1
3665	0	2
147	0	1
4791	2	4
2164	0	2
1159	0	1
302	0	1
469	0	1
1947	0	1
199	1	0
76	0	1
2022	821	0
497	0	1
1213	0	1
4097	0	1
179	0	1
98	1	0
28	1	0
1207	0	1
760	5795	7188
900	0	1
3491	0	1
120	113	0
5125	0	1
2734	0	1
1367	1	0
670	1	3
14	0	1
593	0	1
27	1	3
33	0	1
1306	0	3
2237	0	2
380	0	1
1409	0	3
2029	1	0
9725	0	1
1931	1	0
1356	4227	6447
131	0	1
309	1	0
3952	0	1
69	541	0
156	4	2
546	0	1
3504	0	2
55	0	1
6927	0	1
2356	0	2
478	1	0
1346	0	1
364	0	1
3029	0	2
261	0	1
816	0	2
3487	660	181
885	23	25
214	0	2
4672	0	1
911	5429	5009
1670	0	1
1692	0	1
128	268	0
5882	5	5
3151	0	1
570	0	2
723	0	1
627	0	1
1099	0	1
3465	0	1
554	0	1
1837	0	3
696	0	1
2915	0	1
2430	0	1
83	0	1
56	0	2
174	1025	0
2836	0	1
3936	1	0
1118	14	16
2631	666	41
43	1	0
3195	0	1
84	0	1
183	0	1
129	0	1
4908	0	354
3014	1	0
157	0	2
910	1	0
2445	0	5
491	0	2
1283	0	1
1917	0	1
5126	0	2
72	0	2
1205	0	1
5042	0	2
260	0	2
1538	4	6
2324	0	1
684	0	3
226	0	1
7307	0	2
800	0	1
2017	0	1
2640	2	4
155	0	1
2241	0	1
10762	0	3
1654	23	25
1105	571	0
47	0	1
1914	0	1
7505	23	24
570	0	1
3227	0	2
4482	1	0
2322	1	0
12422	1	0
3229	1	0
4596	1	0
735	1	0
6177	1	0
4742	1	0
5881	1	0
2607	7	7
12182	0	1
1173	0	1
7463	0	1
98	0	1
728	2	0
4539	2	0
2434	0	1
710	0	2
389	1	0
2476	0	1
2114	0	1
178	0	2
123	0	2
7377	0	3
5271	0	1
1336	0	1
887	2	4
614	0	1
4603	0	1
196	0	1
23	0	1
1340	1	0
31	1025	733
7903	0	1
402	0	3
1338	0	1
257	0	2
9728	0	1
7541	0	1
401	0	1
784	0	2
774	0	1
4940	1	0
1332	0	1
225	0	2
315	6	5
205	609	424
1030	0	1
1549	0	1
794	1	2
32	0	2
1053	0	1
780	1143	919
460	0	1
5454	0	1
2286	8223	9190
4330	2037	1760
5277	1	2
2207	1267	1341
1922	2	0
8004	0	1
2699	0	1
2266	8129	9487
2459	0	2
3344	1122	462
4154	299	93
303	1	0
846	0	1
2523	5893	5243
3517	784	503
7339	3686	3949
1479	0	1
5966	0	1
108	1	0
3659	1	0
7903	0	2
53	0	1
969	1	0
589	0	1
3708	0	2
781	0	1
2329	0	1
4237	0	1
8832	0	1
3699	0	1
28	0	2
417	0	1
520	0	1
358	478	708
2415	3729	5361
2065	0	2
196	1	0
642	0	1
2179	0	1
1553	72	75
1636	2	0
2921	0	1
1495	1	0
2869	2	3
628	0	2
5244	0	1
90	33	35
643	2	0
2107	0	2
3190	0	1
1225	1	0
537	0	1
1556	0	2
1365	1	0
1664	0	1
13271	1175	492
1755	0	2
2489	0	3
44	0	2
742	0	1
720	0	1
46	0	1
1137	8	9
130	2	4
2657	0	1
3199	15	16
5843	0	1
909	0	1
19	0	1
2760	0	162
7255	789	0
2706	0	1
296	0	5
1025	1	0
3661	0	2
5588	1	0
5857	0	1
101	0	1
5631	0	1
2767	0	1
10446	0	2
3828	0	1
311	0	1
179	0	5
362	942	0
1191	20	132
282	1	0
44	0	1
48	0	1
215	1	3
779	1	0
726	12	14
1512	0	1
821	0	1
343	0	1
1615	0	2
1924	0	1
546	0	3
5238	0	1
285	0	1
657	0	1
32	0	1
4	0	1
686	96	0
2890	20	1379
1229	0	1
423	0	1
504	1	0
4714	760	52
279	0	1
639	0	1
1231	0	1
1332	0	1
457	0	2
1587	455	0
1757	0	2
1483	0	2
764	0	2
1781	0	1
1953	0	3
55	0	1
813	0	3
567	1247	416
1202	0	2
429	0	1
853	0	2
381	0	1
4457	0	1
9686	70	0
2361	0	2
1542	0	3
110	0	5
6	7	0
30	108	53
81	0	1
34	1	2
312	0	1
58	0	1
1381	0	1
1652	0	2
645	0	1
315	2	3
580	0	1
2144	0	1
376	0	1
94	113	113
573	0	1
2466	0	2
3673	0	2
3195	1068	338
719	0	2
4315	0	1
3257	0	2
1375	0	2
2474	0	1
5757	1	0
22411	0	1
1100	1	0
548	0	1
11068	890	341
43117	1	0
10227	1	0
25699	1	0
5840	2	0
1640	1	0
12484	0	1
11124	1	0
5522	1	0
11769	0	3
2260	0	1
1415	0	1
5150	1	0
2048	0	1
5622	0	1
834	0	2
2107	0	2
322	1	0
2330	0	1
2998	0	1
5208	1	0
2764	0	3
4841	14	14
1964	0	1
669	0	1
18099	0	1
17059	0	1
1795	0	2
533	0	1
155	6	7
6899	1	0
1296	1	0
4041	0	1
138	0	3
9934	583	12
880	0	2
7194	0	2
5102	0	1
832	0	4
2294	368	0
1706	17	20
1203	2097	2974
212	0	1
659	0	1
309	0	2
35	0	1
222	0	1
227	0	1
630	0	1
792	0	4
979	6	7
945	0	1
25	0	1
21	0	1
23	0	7
9	4	0
103	0	1
199	0	1
89	0	2
780	799	204
1254	0	1
4855	0	1
3703	0	1
3228	2	3
136	0	1
8	1	0
42	3	7
2478	1	0
21	2	0
1801	0	1
324	0	1
3519	1	2
4522	0	2
3106	0	2
5651	0	2
8806	1	0
530	0	1
5505	22	24
991	0	1
4007	0	1
928	0	2
6390	2	0
374	0	7356
6330	0	1
6522	1	0
514	1	0
31633	37	36
22368	1	0
42499	2	0
382	1	0
5793	1	0
55	1	0
12651	0	1
30963	1	0
2817	1	0
11143	1	0
16438	1	0
9637	0	1
4776	0	2
178	0	1
957	0	1
1463	0	1
150	0	1
2275	0	2
3467	0	1
290	2	0
229	0	1
4123	0	2
3175	0	1
1461	0	1
940	0	3
3202	0	1
283	10	11
2438	0	1
29	0	1
110	20	29
745	0	1
1994	1	0
1581	0	3
135	1	0
27	3	3
121	48	50
56	0	1
652	3060	3744
576	4	6
606	0	3
253	0	1
252	0	4
5465	0	1
542	1	0
3023	0	1
6004	1	0
11080	0	2
2261	1	0
7661	1	0
11494	1	0
13467	2	0
34278	1	0
2386	2	0
1131	30	31
3459	2	0
21560	1	0
16294	1	0
99	2	0
6967	1	0
466	1	0
87	0	1
7191	1	0
3765	1	0
133	1	0
1995	1	0
20328	2	0
16735	1	0
2104	1	0
3346	0	1
11373	0	1
1807	1	0
9082	1	0
6017	1	0
9152	1	0
34415	1	0
889	1	0
2606	1	0
9254	1	0
6856	1	0
6426	1	0
6402	1	0
4158	22	21
3077	1	0
1145	1	0
174	1	0
196	0	1
2821	2	0
869	2	0
348	4	0
743	1	0
3415	0	1
3644	0	1
16118	0	1
387	39	38
693	0	1
463	0	2
409	0	1
716	0	1
1560	0	1
368	0	1
298	0	1
2183	0	1
6827	2	0
488	1	0
1441	0	1
1690	1	0
6589	1	0
1321	0	1
163	0	1
2008	0	1
764	1	0
11	0	2
452	0	1
310	1	0
385	1344	0
25	0	184
1692	14	14
163	0	1
1766	41	43
2663	0	1
1236	0	1
4862	0	1
408	0	1
617	0	1
851	0	1
420	0	1
26	0	1
1477	547	148
71	0	1
1181	3	8
9607	1	0
1498	1	2
100	0	13
10	8	1
4	1	0
5	3	0
25	0	3
7	924	294
203	0	1
57	0	4
197	0	1
29	0	1
184	0	1
3936	0	1
1690	0	1
343	0	1
27	0	2
459	0	1
7679	0	1
161	1	3
1208	0	1
2351	0	1
262	0	1
939	0	1
1564	0	1
939	1	0
1140	0	1
2019	18	20
617	1	0
1279	0	1
627	0	1
358	0	1
1524	0	1
1257	0	2
1003	1	0
3998	666	3
3537	1	0
247	1	0
259	0	1
264	6	5
921	0	1
5186	0	1
153	0	2
693	0	1
885	0	1
22	0	1
745	0	1
1270	2	4
328	0	1
534	1	0
1180	0	1
1584	0	1
1920	0	1
4597	887	475
5207	1	0
3679	0	1
1089	1	0
83	6	0
5078	1	0
11861	1	0
24802	1	0
12058	1	0
8316	1	0
214	1	0
1168	1	0
1918	13	12
19365	1	0
5166	1	0
4893	1	0
2213	0	1
2972	1	0
27966	1	0
5699	1	0
50556	0	1
18031	1	0
10514	0	1
2172	1	0
2206	1	0
32384	0	6
1586	1	0
10050	3	1
1052	1	0
3684	1	0
8086	0	1
82	1	0
964	1	0
4080	1	0
1364	1	0
2710	1	0
10554	2	0
3372	2	0
28942	0	3
7201	0	1
301	0	1
675	0	1
2110	1486	2520
2492	22	21
599	0	1
30	0	1
1667	0	3
62	0	1
87	0	1
24	0	1
5	0	1
809	0	3
514	0	1
1217	0	1
4728	0	1
5087	0	1
1826	0	1
987	1	0
628	77	0
2886	0	1
99	773	826
1187	0	1
246	9	9
969	958	95
164	0	320
1167	2970	1634
1563	0	1
716	0	1
1001	2824	4827
164	0	1
1188	1	0
866	1	0
190	0	1
590	556	16
384	0	2
354	0	1
1934	0	1
545	0	1
1979	0	1
3072	0	1
428	0	1
2191	1	0
406	0	1
5983	21	21
219	0	1
1619	0	1
2185	1	0
3603	2	0
5328	1	0
149	980	0
208	17	19
11656	0	1
3399	4942	5290
258	0	1
141	0	1
1717	8280	7203
4744	1	0
935	6225	7509
2645	0	1
707	0	1
97	0	1
151	0	1
93	0	1
416	0	9402
236	6700	1045
605	1	0
995	1	0
488	2	0
167	1	0
230	1	0
708	1	0
74	3	0
1028	0	1
1085	1	0
773	5212	310
16	52	135
92	12	12
105	1	1
49	1	0
8	1	1
142	1	1
34	0	2765
60	277	11777
76	222	222
145	152	153
64	211	31
111	46	46
184	11470	0
624	1	0
400	1	0
722	1	0
180	2	0
296	1	0
766	3168	3012
3587	3	1
236	1	0
657	1	0
537	1411	1489
1250	20	0
1821	1	0
180	1	0
2242	7306	7481
62	5436	4659
427	0	1
140	1	0
710	1	0
2971	0	1
2056	1	0
679	0	1
2584	0	1
2062	9952	9212
3026	1	0
96	0	2
413	0	1
917	0	1
2495	0	1
317	0	1
2446	461	766
910	609	641
268	1	0
7569	0	1
1371	0	1
3004	0	1
3851	5512	6289
1280	0	1
381	0	2
761	0	1
65	0	1
3616	1	0
415	0	1
852	1	0
248	0	4
288	14	16
91	639	93
522	0	2
2527	0	1
430	0	1
173	1	0
6121	0	1
4233	0	2
3848	0	1
408	0	2
202	0	2
1003	15	15
6955	36	36
620	0	1
4334	0	1
13209	0	1
4493	0	1
4010	0	1
293	36	37
1068	0	1
1206	0	1
341	0	2
1058	2	0
965	0	1
5891	0	1
913	0	1
1073	0	1
196	0	1
3134	0	2
2534	0	2
3768	4	3
287	0	1
8031	0	1
780	8	18
195	7444	8087
147	0	1
266	0	2
3485	1	0
723	369	0
15	1	0
3449	0	1
311	8	10
1390	0	3
3334	20	23
5237	2	3
191	0	1
208	0	2
2986	0	1
2197	0	1
6429	0	1
677	0	2
644	2	2
6	0	1
16	0	2
97	455	0
7028	0	1
83	0	2
1846	2	3
2135	0	1
14533	0	1
826	1	0
670	1	0
1002	0	1
4706	0	1
4187	0	1
9101	1	0
2455	0	2
2069	1	0
4580	0	2
6354	0	2
80	0	1
244	20	109
1290	0	1
2327	3	5
941	223	0
429	0	1
133	0	1
194	0	1
645	2	5
4332	0	219
3551	0	1
1284	0	2
7741	0	2
525	0	2
20	0	1
2974	0	1
2469	927	235
3768	0	2
184	0	1
1876	0	1
1227	0	1
1369	0	1
451	0	1
1538	0	1
12598	0	1
830	0	1
3520	1	0
357	1	0
5	485	0
1148	0	2
1141	0	1
74	0	1
351	0	1
821	1	0
196	2	4
1209	0	1
513	0	2
247	0	1
2463	0	1
1841	0	2
3196	3	1
1505	0	2
247	0	2
108	10815	12485
3956	0	1
2278	873	86
2580	0	2
6079	0	1
530	702	40
4489	0	8
365	2	5
8606	0	2
4396	0	1
3360	6588	9330
144	0	1
4332	2	6
1124	0	2
1042	0	1
6076	0	1
1089	585	0
283	0	2
729	1	0
2224	0	3
1382	1	0
24	0	1
7535	0	1
3891	1	0
5137	0	1
989	0	1
497	615	0
8566	0	1
498	0	1
338	0	1
2052	0	1
622	0	1
543	0	1
3880	0	3
181	0	1
768	0	1
640	4561	5007
267	0	1
4248	905	1297
14799	1	0
593	1	0
2184	2	0
2894	0	1
3913	1	0
141	0	1
21	1	0
2316	1	0
18866	0	1
29595	1	2
3000	10	9
9671	0	1
5375	1	0
11944	12	13
16700	1	0
1524	1	0
6479	0	1
30692	0	137
17372	1	0
12531	1	0
13384	2	0
6533	0	1
27664	2	0
1967	0	2
2566	0	1
4858	0	1
1489	0	1
14307	1	0
1589	2	0
5919	2	0
1106	1	0
3162	265	1001
716	0	1
45	1	0
302	0	3
241	1	0
139	1	0
296	1	0
76	1	1
25	51	0
350	0	1
32	1	0
42	1	0
114	2	0
139	1	0
362	7	6
499	1	0
34	2	0
41	1	0
141	2	0
75	1	0
108	1	0
23	1	0
168	13	13
148	1	0
28	1	0
120	1	0
100	2	0
81	1	0
24	1	0
33	1	0
18	1	0
67	1	0
150	1	0
170	1	0
115	1	0
17	0	1
142	5486	0
44	1	0
25	112	100
44	1	0
27	358	0
27	9097	693
107	1	0
144	1	0
35	1	0
395	3	1
120	1	0
118	1	0
628	1	0
52	1454	795
2394	7	186
38	765	245
79	1	0
1142	958	746
1101	4	1
13175	0	1
1578	0	1
3075	2	0
5827	0	1
443	1	0
1939	1	0
390	2	0
286	2	0
18477	0	1
977	1	0
582	0	1
150	1	0
51	0	1
59	0	2
98	1122	1105
632	0	1
4390	0	2
861	0	1
1776	0	1
247	0	2
2230	0	1
4106	0	1
453	17	19
480	3705	4949
105	3	6
1329	2	0
1227	1	0
4781	0	1
10243	0	1
1208	0	1
512	0	1
396	3231	3771
129	0	2
2079	1	0
2019	0	4
15230	0	1
612	0	2
287	0	1
4	0	1
27	0	1
63	0	1
839	0	1
2930	673	0
9237	0	1
1477	0	1
9988	0	1
3253	0	2
691	0	1
5178	1	3
207	0	3
761	5	5
222	2	4
1032	0	1
358	0	2
4145	2694	4292
5084	0	2
502	0	1
4021	593	0
56	1	0
315	2	0
2755	0	1
1593	2	3
2784	0	2
825	0	1
358	0	1
50	0	1
725	0	1
1650	0	2
433	0	1
2556	0	1
753	0	1
50	0	1
202	0	2
2166	881	377
462	2	3
4375	0	1
3735	0	1
1180	0	1
2938	0	2
264	1	0
239	0	2
3227	0	3
26	0	1
105	0	1
358	395	0
3632	2	0
395	2	0
2998	1	0
484	1	0
386	1	0
5070	0	1
122	0	1
151	0	1
77	0	1
56	0	1
36	1	0
5	1	0
30	567	11
37	1	0
11	0	2
4049	0	1
23	0	1
8810	0	1
4064	1	0
391	12260	17406
267	2	5
310	0	1
132	0	2
124	9	9
299	0	2
1650	0	1
820	295	55
1647	1	0
2149	812	0
3797	0	2
728	3818	3000
151	0	1
740	0	1
123	0	1
98	0	1
698	0	1
1966	0	2
873	0	1
434	57	84
518	0	116
130	0	2
238	0	1
1222	2	0
1445	0	1
1293	0	2
128	0	1
207	2	0
2362	0	1
619	0	2
413	2	0
1107	15	17
272	0	2
777	0	1
5686	1	0
2058	0	1
1216	0	1
4399	1	0
891	0	2
2279	0	2
1822	0	1
127	0	2
3433	0	1
1584	0	2
397	0	2
368	0	1
1741	954	0
737	0	1
1296	0	4
1611	0	1
4580	0	1
979	457	0
1033	0	2
1896	0	4
1037	0	1
666	0	3
898	0	1
4092	1	3
9537	0	1
493	0	2
245	0	1
1047	711	392
237	0	1
4282	0	2
1721	1	1
47	1241	1650
65	17	17
139	2	0
158	48	48
149	8	8
172	1	1
33	1	1
1124	2	2
22	1	1
692	1	1
25	1	1
1547	9	9
94	1	1
35	1	1
174	5	5
206	1	1
24	1	1
144	1	1
31	1	1
266	1	1
17	1	1
202	19	19
210	5291	5390
6896	4001	5035
650	4	4
1183	0	1
409	5	7
520	0	3
1591	0	1
4064	0	1
2779	0	2
434	1047	747
1052	538	355
5569	0	1
159	1	0
3082	4253	4038
2654	365	832
4420	0	1
34	3	1
220	1	2
73	14	17
1701	0	1
2699	0	2
235	3	5
98	0	1
1696	0	1
3486	2	4
109	3	6
1619	520	0
4080	0	1
1990	545	412
5404	2909	3847
7997	0	2
357	0	2
1327	1	0
1094	0	1
139	2250	3701
1756	1	0
3032	0	1
477	0	2
4243	0	2
363	0	1
215	2835	5814
231	0	1
1005	0	1
6389	3606	3018
2748	0	2
5424	24	29
162	1	0
496	1	0
9262	4652	4996
8600	0	2
1821	0	1
24	1	0
19	1	1
1347	0	1
3261	1	0
245	0	1
784	0	1
367	16	18
453	0	1
2567	0	1
732	0	1
6848	2	0
4024	1	0
746	215	156
1632	524	0
16	0	1
40	1	0
17	0	2
186	0	1
139	0	1
1440	1	0
4366	605	100
3937	0	1
361	0	1
1020	2	3
109	1	3
27	0	1
363	0	1
4867	0	1
1072	0	1
1219	0	1
1066	0	1
344	0	1
1757	0	1
372	1	3
4101	0	1
393	1	3
5047	0	2
8518	0	1
2159	2	4
231	0	1
7	0	4
27	20	623
213	0	1
618	163	0
93	3	5
638	0	1
4930	0	1
223	0	1
5333	0	2
1086	0	1
2756	5	6
6023	0	1
716	9144	12260
3603	865	639
12082	0	2
42	0	1
1683	854	461
27	1	0
13	3	3
15	0	428
1883	0	1
9069	0	1
14941	1	0
1568	329	808
67	13	12
909	1814	2329
1569	1	0
4181	4	4881
54	2	2
63	1	0
8	4227	7
1369	389	353
1642	1	0
229	1	0
52	1	0
2086	4979	5228
6232	0	1
4154	0	1
955	0	1
991	2301	2045
4279	1128	484
2821	1	0
341	6832	7456
1019	1	0
1418	2124	1409
6871	1	3
1266	2	3
1508	0	1
413	0	1
731	0	1
5529	0	2
1326	0	1
2212	0	2
2962	0	1
1058	0	1
64	1	0
232	0	1
1036	0	1
2218	2	4
676	0	1
251	44	43
198	410	0
13111	0	2
290	1	0
6172	0	1
1118	0	1
3862	0	1
847	0	1
2730	0	3
151	0	1
861	0	1
308	0	1
2588	0	2
5662	0	1
1879	29	32
6327	0	1
1372	0	1
5358	0	1
7899	0	1
174	0	1
59	0	1
321	0	1
488	1	3
1039	3314	3129
4344	529	0
849	0	1
449	0	1
1107	0	1
2208	1791	1694
284	0	2
1163	1	0
2364	0	1
1049	0	1
3507	0	1
3325	0	4
2545	0	1
6104	0	1
13280	0	1
1730	0	2
4981	20	19
6353	0	1
6856	0	1
2160	0	1
6483	0	2
18376	1	0
31553	1	0
23971	8	0
13635	2	0
3191	1	0
3596	1	0
2581	1	0
8228	1	0
2195	1	0
11577	1	0
31421	1	0
8774	0	2
55	0	1
94	718	334
281	0	2
120	0	1
952	0	1
1285	0	1
996	0	1
900	5	8
3446	0	1
4381	0	1
6629	1	0
2299	0	1
9488	0	1
3256	2	0
183	2	0
1742	0	2
3369	2	5
5254	0	1
2332	1	0
5685	1	0
3971	0	62
6029	0	1
5072	1	0
44010	1	0
11608	1	0
437	1	0
3271	2	0
920	1	0
28463	1	0
1765	1	0
244	0	1
744	300	0
1318	169	130
81	613	1257
13600	0	2
332	1	0
1561	2	0
808	1260	643
790	1	0
4332	0	1
4878	0	2
29	0	1
10	0	1
634	1	0
4737	1	0
7	1	0
1033	1	0
2063	0	2
50	0	1
276	0	1
237	0	1
1489	0	6011
309	1	1
100	1	1
64	7457	954
21	1	0
451	0	1
3730	1	0
353	0	7133
285	1	1
118	4378	761
2822	0	1
1002	0	1
1423	0	1
1396	0	1
972	971	94
2439	0	1
4836	1	0
4023	0	1
588	0	2
741	0	1
2990	1	0
844	14597	13015
1332	0	1
100	636	204
1909	0	1
1976	2742	3653
5145	2	0
892	1	0
1066	1	0
561	0	2
5895	1	0
427	0	1
1823	0	1
363	0	1
1702	0	1
1276	431	0
16373	20	412
3721	664	1288
2639	1	0
161	1	0
5909	1	0
688	27	26
38445	0	1
4429	0	1
8209	0	1
4448	0	1
2053	4	5
56	1	0
2634	0	1
990	1924	2548
552	0	2
191	0	1
438	0	2
1894	2	0
909	731	182
279	0	1
11338	1	0
18282	0	1
3072	1	0
7	0	1
23	9	0
65	1	1
71	713	194
5888	0	1
16577	1	0
12423	1	0
31230	0	1
23033	4	0
2099	0	1
8175	2	0
20625	1	0
22155	1	0
1410	1	0
16333	2	0
3213	3	0
8188	1	0
1083	1	0
2046	1	0
9838	1	0
434	1	0
2981	3	0
1169	5	3
5445	2	0
1240	1	0
39055	39	38
832	1	0
5095	35	35
1440	2	0
71	1	0
147	1	0
1827	1	0
384	1	0
57	3	1
326	1	0
480	1	0
684	1	0
320	1	0
25623	1	0
788	1	0
9225	1	0
2374	815	440
31	1	1
300	0	1
4160	5206	6151
1301	1	0
6112	5939	7094
283	1	0
3418	759	568
692	1	0
10228	2	0
3247	1	0
870	1	0
525	651	1200
2042	1	0
328	4386	3687
671	71	212
747	1	0
606	1	0
2804	3529	3974
5533	26	27
6047	0	58
8319	0	1
1437	1	0
127	0	1
8010	3559	3564
5855	960	1429
1318	929	285
2693	0	1
984	0	1
4518	1	0
2747	21	18
235	631	836
1209	1	0
1472	164	0
10779	0	1
1632	0	1
1049	0	1
4898	1	0
4101	0	1
586	0	1
1479	1262	830
1187	13	15
3641	1	0
4533	1	0
397	4881	5050
2076	0	1
2774	1	1
16	0	1
17	220	7
4887	9023	9873
16978	587	148
41649	1	0
397	0	4
3604	0	1
88	1	0
24376	782	58
34	0	2
46	0	2
4108	0	1
1180	0	2
2590	0	1
6865	0	1
4005	0	1
6454	1	0
3261	1	0
6076	0	1
623	0	2
1967	0	1
920	0	1
1434	0	1
322	1	0
351	0	1
460	1	0
703	3778	5873
2418	0	1
989	31	33
783	0	2
555	0	1
4395	1825	1460
8051	0	2
2643	872	136
4897	0	3
5011	224	290
4152	859	255
2235	379	257
229	0	1
6545	0	1
1284	0	2
1626	0	1
123	37	35
51	0	1
738	0	2
223	12	15
1272	132	1
63	1	0
2100	0	1
1456	0	1
157	905	2556
7253	1125	23
1139	0	1
204	0	1
303	0	1
290	0	2
2680	0	1
9007	0	74
4979	20	77
2957	3048	3598
418	2	0
16394	2	0
249	1	0
14264	0	2
1637	0	1
492	0	2
8972	0	2
162	20	84
1588	1	0
23	1	1
828	0	1
390	721	424
1978	0	1
2931	0	1
1478	940	221
13268	0	2
1685	0	3
768	1	0
7170	0	1
1109	1114	0
484	0	1
7662	0	1
1196	1	0
1049	0	9
6007	0	275
1864	2	0
292	0	1
1999	0	3
1593	1	0
1237	0	1
272	0	1
194	0	1
111	0	1
5288	0	1
13972	1	0
9479	2326	2658
2277	0	1
4233	0	1
3177	0	1
170	0	3
116	0	1
6082	0	1
6794	2	0
4854	1	0
12309	4471	5170
6957	827	1050
1958	3093	6712
6435	1	0
1180	1849	1659
3490	0	2
3023	0	1
5726	665	597
2449	1	0
6373	0	1
8138	1	0
132	0	1
2772	2	0
414	665	919
1754	2	0
1860	4145	7426
5991	2	0
1147	1	0
1837	1182	776
7589	1	0
5844	1	0
13014	0	1
397	0	2
1429	1	0
92	0	3
4152	0	1
457	0	1
1295	452	688
6192	1338	1657
442	2	0
1386	0	2
1268	0	1
1209	0	1
7664	1	3
8707	1	0
404	0	1
50	0	1
1269	1	0
68	0	1
849	294	345
849	1	0
119	0	1
854	1	0
1285	91	14
409	0	1
110	1	0
1374	0	2
6603	2	0
1810	0	1
212	917	0
71	0	1
245	0	1
1121	24	25
7652	1109	384
4971	0	1
13501	0	1
7510	2	0
12628	2749	2851
420	1	0
1032	8246	9049
19499	0	2
3854	1	0
882	1	0
3737	0	1
7702	0	1
4818	0	1
13238	1	0
7903	13080	16362
2925	0	1
51	24	23
424	1	0
71	0	1
490	1	0
5640	1	0
412	1	0
510	1	0
865	1	0
669	4	0
1145	6820	5742
1489	468	318
1932	1	0
4423	1	0
12857	8078	8438
404	1	0
788	1	0
27438	0	1
13324	1	0
13924	0	1
1241	1	0
5703	0	1
2994	2	0
1692	0	1
14857	0	3
3260	0	1
3623	1	0
2164	1	0
609	2	0
2187	711	443
613	1	0
5583	2	0
6600	1	0
119	8996	9066
5473	0	1
328	0	2
1612	15	17
4207	1	0
12190	0	1
5413	0	1
527	1	0
7437	1	0
7196	1	0
27946	1	0
5735	1092	258
6510	1	0
5323	0	1
232	0	1
302	1	0
33549	2	0
1054	1	0
796	2	0
349	2	0
128	14	14
257	1	0
2904	1912	1492
6648	29	30
146	2	0
162	0	1
5989	12073	15135
1761	0	1
131	1	0
2406	1	0
905	0	1
1831	736	1106
20531	1	0
12185	0	1
214	100	131
1145	0	1
1567	0	1
1837	632	170
2342	10950	12391
3767	1	0
6469	317	404
1161	0	1
19	0	1
204	1	0
89	0	1
26	0	1
1706	4860	3357
1902	2023	3181
2187	1	0
315	0	1
3522	1	0
48	1	0
537	9	10
1698	1	0
1933	0	2
2503	1466	159
270	2	0
1729	2	0
4019	776	404
6566	1	0
2724	2	0
1024	2	0
404	0	1
1536	2	0
1621	9116	6442
1042	1262	1938
8976	9	9
13227	1	0
6193	0	1
275	0	4
4511	1	0
504	1589	0
3342	7458	9073
2411	6436	5459
6224	0	1
8087	2605	2311
2805	3767	10779
3304	5609	2556
269	1	0
1274	1	0
263	1	0
1225	0	2
8585	631	315
2352	2467	3648
174	1	0
514	0	1
2538	1	0
151	1	0
3592	1	0
238	0	1
102	1	0
165	0	1
3046	0	1
105	0	1
279	11	10
913	1	0
167	0	1
29181	1	0
5029	846	957
1015	1899	622
16249	205	490
643	1180	1528
6193	2	0
3697	1	0
332	571	1155
2321	2120	3280
3648	2	0
386	0	1
7813	0	1
13170	0	1
3107	1	0
18506	0	1
1363	0	1
3524	1	0
435	1	0
251	0	1
8863	0	1
149	1	0
6966	0	2
118	986	95
6200	2	0
993	1	0
1615	0	1
9027	1	0
2812	1	0
116	1	0
16545	0	1
258	0	1
18591	1	0
9591	1	0
2091	2	0
1430	1	0
35459	1	0
3039	1	0
3881	1	0
49973	0	2
13360	1	0
19193	1	0
4668	0	2
2274	1	0
5422	1	0
19284	1	0
1767	4	0
8154	1	0
2696	0	1
59	1	0
139	1	0
2280	1	0
148	26	27
2563	70	0
661	974	170
1575	1	0
10278	1	0
1950	1	0
1879	1	0
8603	0	1
17694	1	0
1693	1	0
899	1	0
4839	11	11
9116	1	0
3796	1	0
141	2	0
2910	1	0
490	2	0
26643	0	1
1881	11	11
2634	4162	5120
5995	1915	1970
12120	0	4
1210	1	0
1246	1	0
5303	1	0
3636	0	1
3548	0	1
3059	997	259
2236	1	0
2995	0	1
1286	1	0
281	0	1
1367	0	1
907	0	1
9007	0	1
11617	0	1
144	0	1
4972	1	0
10089	1	0
5890	1	0
3327	1	0
143	1	0
1015	1	0
774	1	0
6518	1	0
1284	1	0
979	0	1
992	1	0
7049	1	0
7645	1	0
1027	9797	8393
754	1	0
15422	1	0
363	1	0
1124	0	1
143	0	1
1921	1	0
800	1	0
14894	0	1
4023	1	0
1502	16	15
1496	0	1
833	1	1
18	0	1
1040	2	0
2665	1	0
1310	1	0
8942	1	3
8268	0	1
15723	1	0
12901	0	1
12020	1	0
4995	408	111
3360	0	1
74	2543	2105
8445	1	0
32	1	1
13736	1	0
1801	1	0
2958	1	0
2102	41	40
1658	2	0
754	1	0
660	0	1
4319	1	0
2138	1	0
114	952	272
11999	0	1
10241	1	0
16692	1	0
136	1	0
496	0	1
5730	1	0
1056	1	0
2135	1	0
5834	2	0
5274	1	0
15297	0	1
16488	1	0
2148	2	0
11107	1	0
12048	0	1
1073	0	1
16862	2	0
10449	0	2
3885	2	0
4669	1	0
7082	39	38
731	1	0
2915	0	1
4027	1	0
4928	0	1
1501	1	0
2238	1	0
8223	1	0
838	1	0
177	0	1
455	4	0
1280	23	22
5439	1	0
885	1	0
11278	1	0
1606	1	0
25648	154	653
4012	3130	4479
556	1	0
4035	0	1
4539	1	0
7377	1	0
31	0	1
626	4	4
2195	0	1
983	0	1
2093	1508	767
6047	2	0
666	1	0
5258	1	0
819	1	0
1441	1	0
2620	1098	276
2002	1	0
1464	1	0
4022	1	0
510	1	0
12379	844	356
7994	0	1
5901	33	34
1905	4	0
93	1701	356
3538	1	0
1229	1	0
3579	1	0
135	5198	3813
3500	1	0
3824	0	1
847	0	1
5625	0	1
1081	1034	1325
3915	0	1
269	0	2
5411	1	0
4765	0	1
1481	0	1
4019	1	0
5643	0	1
8451	0	1
4256	1	0
2534	7655	8905
2268	1	0
4315	1	0
8611	995	349
7689	0	1
1175	0	1
2361	1	0
3203	0	1
5206	2	0
6518	0	1
684	1	0
1118	818	412
1099	874	993
3457	0	1
16955	1951	3073
1192	152	216
5345	2	0
25601	0	1
289	1	0
2045	4	4
231	3191	3448
2188	440	431
6016	636	115
1232	1	0
2346	0	1
10893	0	1
4405	1061	385
3955	0	1
1536	0	1
1085	0	1
2655	1	0
393	971	766
726	1	0
5338	2	0
7043	115	115
5006	532	277
761	0	1
8469	579	64
4112	0	1
526	1	0
5042	0	1
2821	0	1
13101	3	0
2318	0	1
6781	1	0
9492	1	0
5796	0	1
1894	2	0
261	2	0
47	4	0
439	1	0
3655	831	0
2772	1	0
12789	0	1
39731	7	7
2643	0	1
12562	1	0
3743	1	0
24532	2	0
27550	1	0
47	1	0
19504	0	1
2606	1	0
5044	1	0
6588	13	11
15611	1	0
7325	0	1
21593	2	0
15605	1	0
22200	0	1
1380	2	0
19565	0	1
8384	1	0
5760	1876	1850
8246	1	0
2820	0	2
9031	1	0
13503	0	1
41151	1	0
3157	17	17
891	9	8
9883	0	1
6413	0	1
5980	1	0
1257	1	0
823	1	0
16087	0	1
17898	6305	7979
872	2	0
3313	1	0
322	0	2
56	1225	527
13149	570	16
2317	1007	8137
101	6840	415
19143	1	0
14124	2	0
8855	2	0
16355	1	0
1691	1	0
9771	6	0
15399	1	0
9	4	0
10137	1	0
11136	2	0
2776	2	0
27148	1	0
4971	1	0
648	1	0
4543	1	0
16162	1	0
2755	1	0
13920	1	0
25103	2	0
11097	0	1
3079	0	1
3778	1	0
6414	6395	5331
1038	1182	1598
21177	1	0
3137	50	50
1417	2	0
7061	1212	1114
2714	0	1
12170	0	1
1470	0	1
244	0	1
5685	1	0
2931	1	3
7441	0	1
6082	0	1
13631	1	0
4141	0	1
2661	570	7304
76	1	1
88	7589	0
7184	1	0
23020	0	1
3015	4097	4290
3357	1	0
1864	1	0
7624	1	0
11642	2660	2951
4198	296	224
12528	1279	1030
1817	8296	5781
385	1	0
3154	442	175
2696	0	1
749	0	1
3352	17994	17720
3408	3303	1950
7462	5452	6553
550	2	0
488	657	256
201	1	0
4	2	0
986	0	1
1125	9533	9053
51	595	912
433	1711	2567
1637	0	1
2044	3721	10
26982	1	0
2532	1	0
4680	1	0
21871	1	0
28536	1	0
30595	1	0
31111	0	1
12393	2	0
30392	1	0
10843	4	0
35242	1	0
4599	2	0
4461	1	0
2826	1	0
38060	1	0
7064	1	0
10710	1	0
19532	1	0
42011	1	0
1382	0	1
4653	2	0
7112	0	1
51725	0	2
224	1	0
6751	843	91
1970	2	0
4489	1	0
3297	1	0
20864	0	1
13361	380	287
1418	5684	6435
270	1	0
20	1	0
10	4	0
260	1	0
6520	0	1
40860	0	1
2041	1	0
686	0	1
4696	2	0
3243	526	92
18210	1	0
18785	2	0
5979	20	199
1136	20	69
4082	1	0
1918	1	0
17672	1	0
79	0	2
6963	2	0
2228	1	0
4031	835	187
20150	0	1
952	1	0
3178	1	0
1800	0	1
3330	1	0
8002	4295	4832
3231	0	1
6028	0	1
25632	1	0
428	0	1
33693	1	0
2723	0	1
662	0	1
30357	0	1
4598	1	0
5118	1	0
2859	1	0
23261	0	1
3604	2	0
2561	1	0
15263	1	0
15023	1	0
6067	1	0
10771	0	1
4516	0	1
3327	0	1
1289	1	0
14175	2	0
4789	1	0
3026	1	0
37294	2757	3535
9339	1	0
12678	2	0
4437	0	1
9025	1	0
13706	0	1
8498	1	0
3403	0	1
22665	1	0
17029	0	1
3994	0	1
9697	876	587
2023	1563	1859
1765	2751	3074
13068	1	0
7958	0	1
4300	0	1
592	0	1
6443	2	0
25928	933	273
2751	4779	4961
1434	2	0
7677	8	0
12468	0	1
3712	1	0
3731	1	0
15969	1	0
1351	1	0
13300	0	1
2770	2	1
1138	524	216
22717	1	0
2410	1	0
23942	1	0
21495	1	0
8856	5761	4564
2746	1781	1976
5240	0	2
247	0	2
3818	0	1
5297	651	366
1914	2	0
2482	1	0
8734	0	1
2311	801	153
2433	0	1
14625	0	1
26025	717	131
9628	1	0
23677	757	429
38826	1	0
17278	1	0
27932	4	0
20658	20	0
728	565	48
1807	1	0
1071	1	0
2915	1	0
8238	1	0
4516	0	1
12893	1	0
1187	1	0
8254	8	10
245	1	0
500	0	1
1553	100	32
6736	0	1
1301	0	1
5477	0	1
64	0	3
1630	0	1
64	2	4
104	0	1
2328	9006237	233013
135	6	5
73	87	86
86	46	46
184	160	120
494	41	41
103	81	80
90	39	39
98	3212168	327409
66	100	100
71	97	97
136	223	223
218	6079	6102
257	76	76
98	22	22
100	107	107
213	117	85
59	139	144
53	28	28
177	77	78
232	1662522	515484
56	272	293
97	251	271
63	150	186
89	6	6
186	5629	3741
72	394	394
91	1208	968
221	229	149
51	119	209
52	35	35
122	200975	708349
55	32	32
92	258	258
144	37	37
83	70	70
149	74	74
109	81	81
89	114	114
106	68	68
241	102	103
86	187	187
75	113	113
74	134	134
63	55	55
53	3621280	102510
244	16	16
164	5	5
47	1	1
418	6	6
185	1	1
34	1	1
202	1	1
18	1	1
249	1	0
196	4	4
42	1	1
695	1	1
65	0	1
33	1	1
65	131	131
76	1	1
17	1	1
64	1	1
48	1	1
90	9	9
188	1	1
26	1	1
76	670	574
501	6	6
143	1	1
35	1	1
336	84941	180290
160	279	278
59	28	28
54	45	45
110	15	15
97	89	87
117	52	52
119	119	119
62	81210	21592
24	165	165
44	2417	2423
180	41	41
59	36	36
51	193	193
86	131	131
97	52	52
51	128	129
105	296	299
173	3794	26751
51	339	339
57	90	87
155	8111	198
216	12	12
58	68	25
74	23	23
51	1081578	615280
181	47	48
123	68	68
321	29	29
146	127	127
59	38	38
81	401	401
82	100	106
54	2167	2014
76	65	66
118	20908	66
214	199	199
54	635	4563230
116	104	104
176	63	63
59	65	65
81	142	142
168	43	43
98	79	79
50	130	130
103	142	142
92	250	249
54	5	5
254	173	173
67	3438	3416
136	97	97
71	114	114
52	171833	275707
51	123	124
56	171	171
69	51	51
56	44	44
86	181	181
115	47	47
166	199	199
183	81	81
56	112	113
103	52	52
109	115	115
124	26	26
138	51	51
114	2048	27023
57	35	0
200	77	77
109	147457	11254608
156	36	36
74	98	98
191	104	103
217	14	14
17	0	72
53	122	90
104	345	345
67	148	137
109	143	140
129	268	268
84	46	46
84	55	55
56	16	16
385	96	96
607	3285	3128
62	187	187
201	94	93
160	71	71
53	327	330
65	382	381
56	10	0
105	206758	685248
163	0	1
37	0	1
328	1	0
144	1	0
210	0	1
131	0	2
32	940	735
233	2	0
210	0	1
122	0	1
158	1	0
107	1	0
228	1	0
108	66	253
520	1	0
233	0	1
186	20	279
122	1	0
67	0	1
2679	0	1
16	1	0
194	1	0
75	1	0
65	1	0
323	0	3
2635	1	0
642	1	0
48	0	3
5	4	1
230	0	2
22	1	0
79	1575	1
3	0	1289
77	3	0
54	1	0
26	1	0
5	1	0
7	1	0
24	1	0
91	3	0
84	19	19
136	3	0
105	2	0
84	1	0
113	8	8
102	1	0
31	1	0
710	1	0
228	1	0
361	1	0
497	1	0
81	0	2
120	0	1
399	0	1
542	1	0
381	1	0
223	1	0
1107	1	0
571	1	0
48	1	1
218	1	0
2226	0	1
301	1	0
1595	0	1
441	32	31
431	1	0
210	20	243
51	1	0
314	0	1
188	1	0
149	3	8
11	0	1
417	0	2
283	1	0
17	0	2
16	1	0
10	5	9
124	1	0
45	1	0
16	0	2
419	6419	6000
287	0	1
75	1	0
125	1	0
78	1	0
24	1	0
64	0	1
603	0	1
792	1	0
189	1	0
119	1	0
328	1	0
143	1	0
316	1	0
298	4	5
188	1	0
65	1	0
164	1	0
633	0	1
21	1	0
36	0	2
57	1	0
248	0	1
91	1	0
155	1	0
155	0	3
80	1	0
63	1	0
22	2	0
26	29	28
113	2	0
76	1	0
72	0	1
158	1	0
397	1	0
333	1	0
222	0	2
553	0	3
127	0	1
116	0	1
109	1	0
29	0	1
29	1	0
24	1	0
225	1	0
25	1	0
4	1	2
144	0	1
43	0	2
43	1	0
35	0	1
13	1	0
34	3	5
45	1	0
21	2	0
69	1	0
28	2	0
5	0	1
14	0	1
12	1	0
16	0	1
20	1	1
332	3	2
902	1	0
1619	1	0
851	0	1
5151	0	1
648	1	0
3481	1	0
9194	1	0
444	1	0
950	1	0
514	1	0
244	31	30
117	0	1
430	1	0
452	1	0
261	0	1
71	1	0
472	1	0
195	0	2
194	1	0
774	15	15
1280	0	1
930	0	1
2777	1	0
1832	1	0
31	8795	8133
579	1	0
3325	1	0
423	1	0
141	1	0
743	1	0
68	1	0
2085	1	0
2969	1	0
983	0	1
914	1	0
890	1	0
1132	1	0
1013	1	0
448	0	1
155	1	0
201	1	0
71	1	0
410	0	1
845	0	1
432	1	0
512	1	0
271	0	1
613	2	3
1481	1	0
288	24	23
3796	0	1
2158	23	22
2711	0	1
548	1	0
129	1	0
344	1	0
22	0	1
7	0	3
289	0	1
1352	1	0
349	1	0
243	26	25
55	0	1
91	1	0
275	1	0
855	0	1
1146	0	2
6	1	0
21	1	0
39	3	0
138	1	0
470	1	0
125	1	0
313	1	0
446	1	0
1991	18	17
2998	0	265
1077	1	0
140	1	0
664	0	1
174	3	0
41	196	20
490	1	0
3279	1	0
454	0	1
1704	1	0
288	1	0
272	787	115
1720	1	0
25	0	1
58	1	0
896	1	0
4419	0	1
7128	0	2531
229	1	0
2405	1	0
714	0	1
403	470	0
120	1	0
1882	687	494
1893	1	0
1678	1	0
2123	1	0
1527	0	1
3437	613	0
38	15	0
1847	1	0
554	0	1
1442	1	0
8251	5427	6557
522	2	0
194	1	0
908	45	43
519	4	0
8	10	1
14	0	33
4	0	1
11	48	83
6	2	0
12	12	3
16	1	0
30	1	0
11	1	1
1091	1	0
1884	2660	1552
1792	1	0
8421	1	0
2287	1	0
3912	0	1
1738	1	0
4192	0	1
67	1	0
252	0	1
5549	0	1
1190	1	0
152	1	0
1732	0	1
1279	0	1
544	0	1
1708	1	0
535	1	0
691	0	1
1846	1	0
448	0	1
2273	1	0
1392	1	0
905	1	0
1618	3738	4497
257	2	0
483	1	0
764	1	0
185	7	14
75	15	22
114	1	0
236	2578	2093
64	2	0
597	1	0
114	0	1
87	1	0
175	1	0
208	2	0
329	0	1
128	1	0
171	1	1
43	1	0
9	0	3
122	1	0
39	1	0
948	1	0
273	1	0
36	4	3
235	5914	5886
326	1	0
867	1	1
37	1	0
46	1	0
68	810	1289
14	2	1
58	6	0
229	0	1
5	0	1
21	1	0
16	1	1
542	1	0
6	1	0
25	0	1
16	1	0
7	0	1
575	0	2
51	0	1
46	1	0
171	0	1
31	0	1
2571	1	0
7003	0	2
1071	1	0
2133	1	0
274	45	0
1243	5227	6177
392	2	3
561	1	0
1011	1	0
2411	1	0
1319	0	1
11582	23	34
869	0	1
5521	1	0
1882	1	0
2978	1	0
258	1	0
3105	1	0
2540	1	0
778	1	0
356	2126	2815
145	1	0
2951	1	0
128	1	0
28	1	0
1027	1	0
59	1	0
498	1	0
158	0	1
259	1	0
1329	35	34
98	1	0
108	1	0
744	1035	412
1015	1	0
203	1	0
855	1	0
57	1	0
1160	1	0
11	1	0
297	1	0
84	1	0
397	1	0
490	36	35
170	1	0
251	1	0
453	1	0
357	1	0
261	1	0
125	1	0
498	50	45
334	1	0
1655	1	0
275	1	0
10146	1	0
3174	1	0
867	1	0
702	1	0
311	1	0
1108	4	4
9730	0	9
48	1	0
757	1	0
6326	1	0
3141	0	1
617	1	0
6746	1	0
1252	0	1
21	0	1
763	1	0
835	17	16
693	2	0
3443	0	1
1355	1	0
3923	1	0
2444	1	0
141	47	46
2089	0	1
1832	0	1
409	0	1
498	1	0
101	0	1
1754	1	0
343	1	0
6880	1	0
744	4	4
237	1	0
119	1	0
257	0	1
258	0	3
74	1	0
38	1	0
43	1	0
538	2	0
25	1	0
237	0	1
291	1	0
12	0	1
288	1	0
128	1	0
662	1	0
321	1	0
300	1	0
118	1	0
1227	0	1
35	1	0
808	0	1
271	2	1
98	0	1
93	0	1
200	1	0
1999	2	0
27	2	5
2237	1	0
4430	0	1
574	1	0
1366	0	1
3705	1	0
85	0	3
35	2	0
11361	1	0
2315	1367	1354
703	1	0
60	1	0
449	1	0
678	1	0
186	4	0
216	1	0
1021	1	0
269	148	238
17	1	0
918	1	0
178	0	1
225	1	0
779	0	1
1139	1	0
595	1	0
118	1	0
1088	1	0
403	1	1
29	0	2
254	1	0
194	1	0
11	1	0
177	1	0
157	1	0
158	0	1
52	0	1
37	0	1
33	1	0
31	1	0
185	1	1
4	0	1
44	1	0
47	1	0
20	1	0
11	1	0
57	1	0
74	2	1
20	1	0
10	1	0
7	1	0
5	1	0
17	1	0
32	8	7
212	1	0
50	0	1
431	0	1
429	21	21
822	4	1
150	1	0
469	1	0
10	0	1
510	1	0
4002	36	35
273	0	1
468	1	0
1025	1	0
787	1	0
266	1	0
2408	1	0
7461	1	0
608	1	0
672	1	0
32	1	0
3067	0	1
13342	2	0
164	1	0
191	0	1
871	0	1
481	2	0
216	0	1
24	0	1
607	30	31
498	0	1
170	1	0
394	1	0
50	1	0
466	1	0
363	1	0
617	0	1
65	0	1
430	1	0
512	1	0
694	1	0
29	0	1
716	1	1
49	1	0
237	1	0
401	2	0
110	1	0
147	44	47
701	0	2
39	599	878
138	1	0
321	7	7
162	1	0
280	0	1
151	789	638
1198	0	2
42	1	0
171	1	0
626	2	0
479	0	3
227	1	0
648	1	0
1454	1	0
511	2	0
612	1	0
432	1	0
482	0	1
5100	1	0
99	1	0
753	1	0
1115	1	0
31	1	0
809	20	17
947	1	0
208	1	0
354	0	1
184	2	0
98	0	6
318	1	0
425	1	0
494	20	201
76	14	14
173	1	0
1139	6	5
87	1	0
673	0	7141
59	9124	328
345	1	0
335	27	352
252	1	2
2825	1	0
828	5	3
330	1	0
452	1	0
1120	1	0
666	0	1
55	1	0
428	1	0
62	0	1
1311	1	0
498	3	2
743	1	0
641	1	0
1588	1	0
19	1111	137
418	0	1
223	1	0
441	1	0
25	0	1
2018	1	0
3322	1	3
1024	1	0
319	1	0
2848	1	0
2114	0	1
1370	4	5
1085	0	1
1592	1	0
286	1	0
1040	2	0
58	1	0
301	1	0
137	0	1
3488	1	0
1070	0	2
12907	1	0
4400	1	0
499	0	1
935	1	0
1312	1	0
950	1	0
1343	1	0
128	1	0
392	1	0
284	2	3
56	3	0
355	1	0
791	0	1
1010	1	0
73	0	1
269	42	40
148	1	0
104	0	1
30	1	1
323	1	0
169	0	2
450	1	0
92	0	1
57	0	1
974	1	0
23488	1	0
3226	1	0
253	1	0
679	19	20
427	1	0
364	1	0
1881	0	1
1198	1	0
225	0	3
511	20	59
455	0	1
406	0	1
916	5	5
413	1897	857
199	1	0
396	0	1
164	0	1
54	0	1
40	0	3
356	150	149
204	3296	3062
78	2	0
23	1	0
312	0	1
254	0	1
695	0	1
661	1	0
24	1	0
251	1	0
1201	1	0
264	1	0
3791	1	0
2736	1	0
941	1	0
3035	0	1
12537	886	212
3562	1	0
1752	1	0
6263	33	31
1802	3	5
230	1	0
1600	0	2
480	1	0
399	1	0
1384	1	0
2251	1093	1001
852	1	0
14144	0	1
1749	1	0
387	1	0
1265	1	0
28	3	0
449	1	0
219	1	0
69	1	0
194	1	0
2666	1	0
444	1	0
2139	1	0
173	1	0
3290	1	0
3180	1	0
732	1	0
502	1	0
243	1	0
1037	1	0
3891	0	1
2661	0	2
1403	1	0
708	2	0
451	1	0
419	0	1
69	1	0
447	1	0
282	1	0
1931	1	2
675	1	0
622	8389	0
5	2387	8602
486	1	0
700	1	0
192	1	0
34	1	0
366	1	0
826	0	1
812	1	0
584	1	0
53	1	0
554	0	1
3013	1	0
2392	1	0
4067	1	0
167	11	9
323	0	1
21	1	0
7186	0	1
2058	0	1
774	1	0
10814	1	0
597	1	0
594	1	0
1357	1	0
4605	1	0
1018	1167	1097
6224	0	1
982	16	15
56	7	6
2778	0	1
1109	1	0
123	1	0
4359	1	0
451	1	0
75	28	27
1584	1	0
865	1	0
1055	4	7
207	2	0
524	1	0
379	1	0
1967	1	0
7293	0	1
381	1	0
590	0	2
399	5	8
2580	1	0
1012	1	0
406	2	0
324	1	0
373	1	0
59	1	0
668	1	0
13604	1	0
1712	41	40
278	1	0
1645	0	1
1988	0	1
3535	1	0
110	15	17
14738	1	0
726	1	0
102	1	0
207	1	0
474	1	0
390	1	0
982	1	0
1154	1	0
178	1	0
404	31	30
145	1	0
11	1	0
457	1	0
196	1	0
37	1	0
74	1	0
1089	1	0
681	1	0
243	1	0
67	14	13
902	0	1
821	1	0
237	1	0
298	1	0
355	1	0
688	1	0
50	0	1
21	1	0
193	0	1
370	1	0
180	0	1
70	1	0
336	6	6
178	0	1
19	0	1
33	1	0
182	1	0
178	4	5
206	1	0
140	1	0
103	7	5
44	1	0
132	1	0
155	0	1
127	1	0
22	1	0
221	1	0
144	1	0
48	1	0
13	1	0
144	1	0
52	1	0
102	2	0
59	0	1
97	1	0
104	1	0
63	1	0
111	1	0
406	1	0
92	1	0
82	1	0
44	1	0
157	0	1
12	0	1
30	1	0
112	2	0
31	1	0
83	1	0
122	5	5
59	1	0
30	1	0
27	1	0
7	0	1
33	0	1
63	1	0
121	0	1
46	2	3
32	2	0
24	1	0
11	1	0
12	1	0
25	1	0
411	1	0
63	1	0
54	1	0
101	11	12
121	1	0
42	5	4
321	1	0
73	1	0
10	1	0
116	2	2
30	2	0
48	2	0
28	1	0
47	1	0
45	3	3
66	1	0
17	2	0
32	3	3
53	0	1
69	1	0
19	1	0
175	1	0
31	0	2
57	1	0
77	1	0
44	0	1
107	1	0
215	1	0
13	1	0
66	1	0
72	1	0
51	1	0
90	0	1
83	1	2
10	0	1
21	0	1
104	1	0
137	1	0
15	0	2
81	2	0
112	1	0
110	0	6
30	1	0
8	1	0
412	1	0
17	1	0
652	1	0
155	1	0
411	1	0
135	1	0
1085	1	0
41	1	0
24	2	0
123	1	0
389	0	1
53	1	0
473	0	2
489	0	1
97	1	0
1529	0	1
1352	1	0
487	1	0
236	1	0
323	1	0
143	1	0
2012	1	0
1038	0	1
549	1	0
39	2	0
69	1	0
51	1	0
389	1	0
521	1	0
1834	0	1
314	2	0
880	0	3
190	1	0
112	1	0
46	1	0
673	1	0
222	81	79
333	2	0
183	1	0
76	1	0
1869	1	0
600	1	0
18	1	0
42	2	0
122	2	0
104	1	0
13	1	0
143	1	0
15	4	4
204	1	0
22	0	1
117	1	0
1163	1	0
154	1	0
217	1	0
900	1	0
627	1	0
370	1	0
342	1	0
2630	1	0
170	1	0
476	1	0
331	1	0
531	1	0
927	1	0
3026	1	0
1172	1	0
2032	1	0
278	1	0
108	0	1
87	1	0
404	1	0
5369	2599	2477
5040	1	0
2808	2	0
172	1	0
663	1	0
2287	1	0
1348	1	0
436	1	0
193	1	0
16	1	0
149	1	0
127	0	1
1451	790	594
272	0	1
64	1	0
95	2	3
360	0	1
213	0	1
75	0	1
6	0	1
32	0	1
118	0	1
72	1	0
55	1	0
185	9	10
109	1	0
122	1	0
180	22	24
431	1	0
639	1	0
143	1	0
29	1752	1110
18	0	1
2113	0	1
956	1	0
993	0	1
616	1	0
2519	0	1
95	1	0
532	1	0
4096	0	1
1177	1	0
1305	1	0
661	1	0
101	1	0
2113	1	0
142	1	0
177	1	0
929	1	0
53	49	49
58	0	2
33	2	0
207	1	0
51	0	1
74	1	1
24	1	1
232	1	0
628	2	0
1521	1	0
30	1	0
87	25	24
221	1	0
55	1	0
528	1	0
1000	1	0
4721	1	0
863	1	0
1390	2	0
8088	0	1
547	1	0
1502	0	1
37	1	0
121	1	0
26	0	1
143	0	2
77	2	0
18	1	0
54	0	1
73	1	0
80	1	0
98	1	0
29	0	1
289	1	0
105	1	0
23	0	1
497	1	0
737	1	0
731	1	0
195	1	0
527	1	0
225	1	0
99	1	0
50	1	0
12	1	0
42	0	1
14	3	0
169	1	0
24	1	0
125	1	0
779	25	23
288	0	1
101	1	0
68	0	1
82	1	0
41	1	0
29	2	0
66	1	0
6	1	0
97	1	0
37	1	0
38	0	1
21	1	0
274	1	0
588	1	0
136	1	0
164	1	0
10	1	0
1293	1	0
5	1	0
317	1	0
378	1	0
308	1	0
272	0	2
169	3	0
251	2	0
201	0	1
619	0	1
518	1	0
59	3	0
872	3	0
487	1	0
308	0	1
422	2	0
103	35	33
63	1	0
17	1	0
30	2	3
212	1	0
156	0	1
336	1	0
131	0	1
485	1	0
78	1	0
127	1	0
362	1	0
26	1	0
139	1	0
131	1	0
63	1	0
56	2	0
147	0	2
609	1	0
207	1	0
718	1	0
1885	31	30
386	4	0
206	1	0
31	1	0
296	1	0
190	1	0
110	1	0
62	1	0
31	4	3
976	1	0
196	1	0
483	35	34
292	1	0
17	1	0
488	3	0
14	2	0
20	16	25
6	1	0
65	1	0
554	1	0
249	1	0
163	1	0
160	1	0
558	1	0
355	25	24
586	3	0
71	1	0
349	0	1
488	1	0
241	1	0
277	1	0
963	24	25
994	1	0
2507	6	0
367	9	2
122	0	1
1286	1	0
172	1	0
735	1	0
89	0	1
38	0	1
188	1	0
99	1	0
150	1	0
206	0	1
104	0	1
69	2	1
191	1	1
31	1	1
195	1	0
33	1	0
28	1	0
45	2	0
33	2	0
14	0	1
28	1	0
232	5829	930
56	0	7005
242	0	1
208	2	0
55	1	0
419	1	0
311	1	0
150	1	0
613	19	18
721	0	1
1128	2	0
97	2	0
1503	10	11
2170	1	0
6867	1	0
3348	1	0
170	1	0
471	2	0
524	1	0
1067	1	0
614	0	1
295	2	0
143	1	0
148	1	0
83	1	0
47	1	0
71	0	1
206	1	0
108	1	0
161	1	0
86	1	0
386	1	0
28	1	0
154	1	0
186	1	0
204	28	27
107	1	0
26	1	0
14	1	0
412	2	0
207	1	0
86	1	0
472	0	1
3448	2	0
321	1	0
1970	1	0
27	0	1
2735	0	1
2085	1	0
1879	0	1
1959	1	0
21	1	0
109	0	1
749	1	0
1066	0	1
246	27	28
2791	1	0
310	0	1
1255	0	1
18023	0	1
405	0	1
270	1	0
91	0	1
711	0	1
498	1	0
202	1	0
35	5	10
391	1	0
916	1	0
485	1	0
748	0	2
955	1	0
102	20	294
191	1	0
62	1	0
285	1	0
156	1012	891
199	1	1
33	0	1
40	2	4
265	1	0
222	8	13
538	0	1
182	0	1
72	2	0
241	1	0
94	1	0
12	1	0
177	1	0
109	1	0
253	1	0
456	2	1
142	0	1
57	1	0
495	1	0
472	1	0
126	1	1
39	1	0
324	1	0
266	1	0
393	1	0
93	1	0
925	0	3
144	0	1
179	1	0
213	2	0
757	0	1
290	1	0
351	0	1
323	1	0
644	1	0
119	2	4
236	0	1
722	3	0
1377	0	3
258	40	39
696	1	0
209	0	1
286	1	0
1110	1	0
72	1	0
1261	1	0
63	1	0
123	1	0
11	1	0
314	1	0
1018	1	0
685	1	0
229	1	0
909	0	1
1872	1	0
80	1	0
544	1	0
977	0	1
361	1	0
2237	1	0
493	0	1
50	1	0
6524	0	1
281	1	0
2582	1	0
669	1	0
400	1	0
1403	1	0
6905	1	0
1609	1	0
3617	1005	189
2632	1	0
487	2	0
7073	23	24
998	1	0
113	1	0
322	1	0
376	0	1
335	2	0
1159	0	1
501	1	0
410	1	0
219	1	0
411	1	0
164	0	1
640	1	0
16	1	0
882	1	0
25	1	0
300	0	1
314	1	0
1047	1	0
291	1	0
473	17	16
640	0	1
809	0	2
1197	1	0
1795	1	0
429	1	0
1699	1	0
8395	18	17
1090	1	0
1721	0	1
2679	2	0
749	1	0
240	1	0
5658	1	0
442	1	0
199	2	0
2039	1	0
737	1	0
1977	0	1
302	0	1
438	1	0
3538	1	0
2394	1	0
73	1	0
196	1	0
192	0	1
1677	1	0
372	1	0
779	1	0
216	1	0
635	1	0
252	1	0
343	1	0
83	10	13
364	0	1
435	0	1
93	1	0
559	1	0
669	1	0
199	1	0
213	1	0
1300	1	0
28	0	1
638	1	0
320	1	0
40	732	0
385	1	0
286	1	0
1272	1	0
1537	0	2
302	1	0
939	0	1
255	0	1
102	20	19
79	2	0
90	1	0
70	8	9
63	0	4
409	1	2
42	0	1
852	2	0
335	0	1
343	1	0
563	1	0
239	0	1
252	1	0
93	1	0
270	0	1
877	1	0
104	1	0
422	0	1
31	1	0
35	1	0
309	1	0
476	71	69
360	1	0
688	0	1
90	1	0
264	0	1
20	1	0
359	1	0
672	1	0
791	1	0
17	1	0
379	1	0
696	1	0
371	2	0
1491	1	0
236	0	1
511	0	1
22	0	1
3698	1	0
218	735	654
2602	0	1
2721	1181	654
2790	1	0
523	1	0
12096	28	28
572	1	0
682	1	0
19	1	0
89	0	1
20	1	0
356	1	0
67	1	0
335	1	0
266	0	1
1349	1	0
1124	1	0
20	1	0
349	1	0
712	39	38
1450	1	0
5633	1	0
5313	0	1
1424	1	0
739	1	0
1773	0	1
127	1	0
592	0	1
413	1	0
707	1	0
173	2	0
56	2	0
508	0	1
177	0	1
201	1	0
1338	0	1
717	0	1
2742	0	1
524	2	0
1801	0	1
321	1	0
2010	0	1
1707	1	0
4956	1	0
2460	1	0
683	1	0
382	1	0
941	0	1
1282	0	3
1575	2	0
2358	2	0
49	1	0
275	1	0
2436	4	4
1346	1	0
2004	1	0
40	1	0
1924	0	1
195	1	0
255	14	14
187	1	0
291	0	1
251	4	3
134	1	0
140	1	0
35	1	0
33	1	0
12	0	1
510	1	0
1974	1	0
2298	1	0
82	2	0
738	1	0
669	1	0
278	0	1
1698	23	24
1670	0	6
11	1	0
135	4	0
838	1	0
268	1	0
72	46	45
306	1	0
22	1	0
418	1	0
2046	0	1
1705	0	1
1283	1	0
1214	1	0
9810	9038	0
255	25	7395
286	1	0
3547	0	1
6808	0	1
3130	1	0
106	18	18
416	0	1
71	1	0
219	1	0
1060	0	2
1167	1	0
325	1	0
2936	1	0
2932	0	1
569	1	0
1908	1	0
295	1	0
1210	1	0
4769	0	1
1722	1	0
1018	2	0
1946	0	1
850	1	0
1258	0	1
562	1	0
2221	1	0
75	1	0
2672	1	0
3930	1	0
251	1	0
987	0	1
302	0	1
200	0	1
1047	1	0
1302	0	1
769	1	0
1444	3	0
1382	1	0
159	1	0
952	1	0
356	1	0
1271	0	1
155	1	0
127	0	1
1978	0	1
2062	1	0
2329	0	1
1016	0	1
1385	1	0
4	1	0
368	1	0
609	41	40
2117	2	0
334	1	0
83	1	0
15	1	0
26	1	0
38	1	0
23	0	3
436	2	0
282	1	0
850	1	0
67	1	0
236	0	1
1449	3	2
1492	0	1
848	1	0
229	1	0
107	1	0
89	0	2
2048	1	0
1938	6	6
2047	0	1
2942	1	0
19153	1	0
295	1	0
56	1	0
1678	1	0
1756	2	0
854	0	1
1407	1	0
275	1	0
492	1	0
513	3	0
296	4	4
1578	0	1
2746	1	0
93	5	2
4742	1	0
306	25	24
2212	0	1
998	1	0
409	1	0
808	1	0
12685	1	0
737	1	0
6192	1	0
696	1	0
1861	1	0
998	0	1
9661	1	0
250	0	1
256	1	0
1203	8	7
1667	2	0
10	1	0
437	1	0
112	15	15
759	42	41
4254	1	0
1705	17	18
3516	1	0
4936	0	1
397	1	0
76	1	0
172	1	0
1737	1	0
347	0	1
1387	4	4
7344	1	0
4824	1	0
2240	9373	9657
112	0	2
144	2	0
36	2	0
62	2	1
24	2	0
23	0	1
38	1	0
16	1	0
4	0	1
14	1	0
20	1	0
9	4	0
29	2	0
110	1	0
192	1	0
64	1	0
211	262	455
209	0	1
11	1	0
37	0	1
94	2	0
29	1	0
183	2	0
106	1	0
174	0	1
47	1	0
82	1	0
4	2	0
44	0	1
79	0	1
219	1	0
54	0	2
7	1	0
33	0	1
5	1	0
76	1	0
9	1	0
440	1	0
3286	1	0
2295	2	0
10875	1	0
1243	1	0
2040	1	0
6955	1	0
15106	1	0
499	3	2
2279	1	0
7306	1	0
3939	631	0
967	1	0
102	1	0
223	1	0
6758	0	1
1425	1	0
412	1	0
331	1	0
320	1	0
1529	1	0
546	1	0
1335	1	0
694	1	0
233	4	0
5	1	0
14	3	0
4429	1	0
9444	0	3
334	701	49
2684	1	0
613	1	0
365	1	0
1588	7236	8200
1329	2	0
452	0	1
755	0	1
1383	1	0
2918	1	0
338	0	3
571	0	1
39	0	1
195	1	0
243	1	0
8	1	0
119	46	47
115	1	0
274	0	1
303	0	1
509	5	4
331	1	0
10	1	0
372	1	0
605	0	1
187	691	61
484	4	4
165	10	9
258	1	0
878	1	0
617	0	1
136	0	1
23	0	1
247	0	2
566	1	1
4	0	1
6	0	1
8	2	0
47	1	0
281	1	0
103	1	1
24	1	0
436	1	0
16	0	1
4	0	3
122	0	1
205	2	0
54	2	0
1822	0	1
219	1	0
1009	0	1
426	1	0
59	1	0
176	0	1
196	1	0
24	0	1
119	16	17
1960	1	0
2120	1	0
71	0	1
130	12	12
408	0	1
776	0	5
26	1	0
68	6	6
85	0	1
88	1	0
380	4	6
704	0	1
258	1	0
55	1	0
95	0	1
19	1	0
1743	1	0
62	1	0
167	0	1
429	0	1
86	1	0
26	1	0
102	4	3
235	0	1
16	1	0
42	0	1
264	0	3
27	1	0
24	1	0
134	1	0
55	11	13
62	0	1
187	1	0
403	0	1
475	19	19
103	1	0
35	5	7
5	1	0
103	1	0
135	0	1
161	24	26
72	0	1
770	2	0
20	2	2
150	2	6
260	3	0
345	1	0
12	2	0
12	12	4
180	1	0
1020	0	1
262	0	1
734	1	0
147	0	1
839	0	1
268	4	0
12	4	0
303	0	1
382	3	0
46	1	0
77	124	118
57	9	9
7	0	1
23	11	11
95	1	0
587	1	6
15	0	1
7	14	8
411	0	1
22	0	1
103	24	19
154	1	0
5	2	1
38	1	0
6	58	45
9	0	4
12	2	0
7	7	0
8	7	0
11	1	1
210	3	1
54	0	1
447	1	0
264	22	20
251	21	20
253	1	0
129	1	0
13	1	0
53	1	0
601	1	0
1802	2	0
149	127	125
214	1	0
86	0	1
20	1	0
405	0	1
203	0	2
811	0	1
122	0	1
66	0	1
110	0	1
226	5	5
246	1	0
418	1	0
199	1	0
65	1	0
199	1	0
403	1	0
112	0	1
93	0	1
82	0	1
159	1	0
198	1	0
320	1	0
103	0	1
65	1	1
21	1	1
102	5	5
654	1	0
16	0	1
65	0	1
135	0	1
50	0	1
63	1	0
217	0	1
43	0	1
107	0	1
51	0	1
8	1	0
15	0	1
98	0	1
565	3	6
302	4	1
174	1	0
97	1	0
183	6	8
208	4	2
339	1	0
107	1	0
14	0	1
136	1	0
64	0	1
63	35	39
291	1	0
307	1	0
77	0	1
161	0	1
273	0	3
149	0	1
245	7	7
83	0	1
313	0	1
49	1	0
180	0	2
62	0	1
179	1	0
646	1	0
15	1	0
29	1	0
307	1	0
436	0	1
18	1	0
76	0	1
809	0	1
696	0	1
260	0	4
527	2	4
34	0	1
129	1	0
55	1	0
152	0	2
37	1	0
202	0	1
407	0	1
252	0	1
30	0	1
37	2	0
230	1	0
311	1	0
637	0	1
222	28	27
263	5	4
398	1	0
363	1	0
152	2	0
139	3	2
487	1	0
71	1	0
92	1	0
10	1	0
119	0	1
442	0	2
428	1	0
369	0	1
50	1	0
134	1	0
249	0	1
20	1	0
164	0	1
199	0	1
148	1	0
25	0	1
36	1	0
1007	1	0
79	1	0
55	4	2
242	1	0
410	1	0
147	1	0
128	1	0
142	1	0
309	1	0
182	1	0
133	1	0
64	2	0
109	1	0
31	1	0
167	0	1
206	0	1
282	1	0
1172	1	0
1170	1	0
5	1	0
2693	1	0
43	1	0
275	1	0
435	1	0
123	1	0
2841	1	0
34	1	0
91	1	0
2241	1	0
97	1	0
59	1	0
1098	1	0
297	1	0
729	1	0
423	1	0
469	1	0
1655	1	0
1410	0	1
91	1	0
83	0	1
513	1	0
53	1	1
12	0	1
15	1	0
8	1	0
21	1	0
226	0	1
140	1	0
212	1	0
145	21	20
882	1	0
638	1	0
735	1	0
5353	1	0
1049	1	0
6	1	0
64	1	0
808	1	0
224	1	0
1027	1	0
234	1	0
502	1	0
166	1	0
302	11	10
3269	1	0
207	1	0
1075	1	0
297	1	0
27	1	0
3797	1	0
1001	1	0
1663	1	0
5373	1	0
2644	1	0
1371	1	0
859	1	0
3788	6	5
281	1	0
1256	0	1
1314	1	0
392	0	1
226	1	0
2540	1	0
21212	1	0
9634	1	0
1192	4	0
5140	1	0
93	1	0
1902	1	0
467	1	0
73	1	0
266	1	0
1570	1	0
965	0	1
591	1	0
356	1	0
9708	1	0
4497	1	0
2341	0	1
2516	1	0
3111	0	1
383	1	0
2310	1	0
75	1	0
4139	1	0
142	1	0
2584	1	0
2022	1	0
790	0	1
105	1	0
452	0	2
309	1	0
2667	1	0
239	1	0
493	1	0
4119	1	0
2308	1	0
4485	1	0
2791	0	1
3092	0	1
787	0	1
488	1	0
159	62	64
317	0	1
701	2	0
2757	1	0
1128	0	2
620	0	2
138	1	0
356	3	0
104	0	1
165	3	4
864	3	0
506	0	1
354	0	1
49	0	1
326	1	0
993	0	1
89	0	2
234	0	1
155	7	9
564	0	3
188	0	2
292	1	0
291	0	1
744	23	21
290	1	0
57	2	0
69	1	0
24	0	1
212	1	0
12	1	0
63	0	2
101	8	8
1383	1	2
536	0	1
332	1	0
731	1	0
121	3	0
240	2	0
417	1	0
637	12	0
2579	1	0
383	15	1
328	1	0
1017	0	1
276	0	1
193	1	0
880	1	0
70	1	0
197	1	0
805	9	9
6560	1	0
1346	1	2
810	1	0
2142	1	0
3748	1	0
8445	1	0
353	0	3
494	1	0
560	1	0
1831	1	0
515	1	0
388	1	0
157	1236	1193
653	1	0
1578	1	0
442	1	0
53	1	0
534	0	1
877	6	5
425	1	0
1069	1	0
4929	1	0
1531	1	0
781	1	0
1068	0	1
377	1	0
305	1	0
589	1	0
218	1	0
580	0	1
71	0	1
232	1	0
111	20	21
835	2	0
115	1	0
43	1	1
51	1	0
245	1	0
130	9	8
55	1	0
454	0	3
5	1	0
30	0	1
38	1	0
37	1	0
207	1	0
193	1	0
59	0	4
349	1	0
137	36	36
62	2	0
220	0	1
57	0	1
242	1	0
100	1	0
359	0	4
145	1	0
66	0	2
223	0	2
213	0	1
210	0	2
9	7	3
36	1	0
208	0	5
106	1	0
26	0	1
97	1	0
36	1	0
121	3	6
29	1	0
41	1	0
60	1	0
34	1	0
118	116	118
54	1	0
92	1	0
24	2	0
63	1	0
7	0	5
43	1	0
176	1	0
412	1	0
115	0	1
102	1	0
11	0	1
156	1	0
213	0	7
159	0	1
55	1	0
62	4	4
117	0	2
103	0	1
27	1	0
37	1	0
58	3	1
57	0	1
15	1	0
5	1	0
6	2	0
5	1	0
36	1	0
9	2	0
58	1	0
52	1	0
77	0	1
26	1	0
12	1	0
59	1	0
53	0	1
65	4	4
264	0	1
81	0	3
101	0	1
503	2	0
351	0	1
228	1	0
9	1	0
652	0	3
157	1	0
484	1173	1244
210	1	0
418	1	0
62	1	0
337	1	0
534	7351	6705
50	0	1
176	1	0
43	5	4
402	2	3
854	7	7
1120	0	1
2816	1	3
2120	1	0
2017	0	1
3040	8	8
1337	2	0
1224	865	349
3184	0	1
720	0	2
56	17	19
174	0	1
144	0	1
12	0	1
6	2	0
22	0	1
46	0	1
11	0	1
58	1	0
12	1	0
8	1	0
10	0	1
15	11	8
95	0	1
63	1	0
78	5	5
102	0	1
16	1	1
104	1	0
49	0	3
5	1	0
18	0	1
101	1	0
337	0	1
55	10	13
81	0	1
16	1	0
171	4	4
14	0	1
125	0	1
170	0	1
349	1	0
127	1	0
312	4	4
401	2	0
127	0	1
95	1	0
105	2	0
27	1	0
21	1	0
5	6	4
43	0	2
24	15	3
12	21	7
143	1	0
4	7	0
60	1	0
21	1	0
86	3	0
18	3	1
80	4	0
10	1	0
35	1	0
148	35	36
195	1	0
25	1	0
300	2	0
284	0	1
1285	1	0
1058	1	0
817	1	0
330	0	1
42	0	1
499	0	1
119	0	1
282	0	1
152	0	1
37	0	1
160	20	20
332	20	19
444	1	0
354	0	1
285	1	0
223	0	1
307	1	0
403	0	1
63	1	0
479	4	2
42	1	1
530	1	0
417	2	0
117	0	1
586	0	1
284	2	0
392	0	1
337	0	1
637	0	1
133	0	2
165	0	1
240	0	1
135	1	0
836	5	5
153	1	0
768	1	0
25	1	0
812	0	1
145	1	0
101	1	0
356	0	2
1274	0	1
8300	0	2
1089	1	0
1874	1	0
48	1	0
704	1	2
6392	1	0
9844	1	0
2152	1427	422
2131	1	0
1140	1	0
422	1	0
54	2	0
252	1	0
492	0	1
577	1	0
722	1	0
713	1	0
227	0	3
165	0	5
10	0	1
47	0	1
4	0	1
280	0	3
345	1	0
49	1	0
814	1	0
1455	1	0
846	1	0
4246	2	0
1801	1	0
2710	1	0
1745	0	1
1346	1	0
262	949	353
1844	1	0
2036	46	45
787	1	0
581	0	1
342	1	0
134	0	5
363	1	0
375	0	5
122	0	1
999	0	1
1252	0	1
24	1	0
702	3	0
483	0	1
990	3	0
1225	3	0
1843	1	0
313	1	0
229	1	0
475	1	0
132	1	0
379	2	0
552	0	1
130	2	0
253	0	1
332	1	0
7	1	0
243	11	13
53	3	1
19	35	79
20	1	0
28	1	0
9	1	0
13	2	0
53	1	0
620	1	0
194	2	0
131	2	0
189	1	0
161	2	0
163	1	0
179	1	0
100	1	0
125	1	0
61	1	0
171	3	0
85	1	0
26	1	0
411	1	0
81	1	0
16	1	0
8	0	1
55	0	1
28	1	0
4	0	1
53	1	0
47	1	0
4	0	1
58	0	1
220	1	0
77	4	1
231	1	0
58	2	1
35	1	0
235	1	0
188	0	1
91	1	0
401	1	0
170	1	0
594	0	1
392	1	0
100	0	1
155	18	22
330	1	0
6003	4	0
10858	0	1
211	0	1
356	0	2
2947	0	1
14179	1	0
1595	1	0
2171	2	0
230	11	11
53	1	0
108	1	0
28	0	1
111	0	1
48	1	0
77	1	0
298	1	0
21	1	0
141	0	1
64	0	1
27	1	0
171	1	0
305	1	0
264	1	0
221	2	0
1525	1	0
488	0	1
649	1	0
2222	1	0
1845	1	0
246	1	0
1112	1	0
954	1	0
8203	1	0
1102	1	0
3288	1	0
571	1	0
190	1	0
1201	42	41
1099	0	1
19	2	0
64	0	1
499	8	8
1596	3	0
1060	1	0
6	3	0
72	2	0
341	1	0
2704	0	1
2609	1	0
4346	1	0
2151	0	1
40	2	0
1807	1	0
580	1	0
2093	5	5
622	0	1
1816	1	0
9849	1	0
4529	1	0
2332	1	0
136	5	1
634	1	0
4089	1	0
2599	1	0
57	0	1
131	1	0
7467	1	0
1111	1	0
1234	1	0
987	0	2
2957	1	0
809	1	0
1197	0	1
63	1	0
790	1	0
7056	1	0
1277	6	0
4365	1	0
1158	1	0
674	2	0
813	1	0
1354	0	1
120	0	1
210	0	2
85	0	1
100	0	1
256	7	8
54	0	4
6	1	0
14	1	0
409	0	1
1122	1	0
1456	0	1
283	0	1
1075	1	0
533	6	9
306	0	1
68	0	1
33	0	1
6	1	1
70	1	0
21	1	1
82	15	21
218	3	3
36	1	0
61	1	0
99	1	0
126	0	1
266	1	0
787	1	0
756	27	26
223	1	0
1330	5	5
1173	0	1
223	44	45
832	0	1
468	1	0
1525	1	0
273	1	0
590	1	0
146	0	3
398	0	3
156	1	0
1189	0	1
150	0	1
975	1	0
401	1	0
203	0	1
1168	1	0
400	0	1
28	1	0
8983	1	0
982	0	1
475	1	0
603	19	4
885	1	0
366	3	1
241	1	0
34	1	0
35	0	3
1197	1	0
97	1	0
1502	0	1
211	1	0
6	2	0
822	1	0
13	0	1
187	1	0
362	1	0
343	1	0
134	2	0
40	1	0
356	9	8
264	1	0
1039	0	2
416	1	0
234	1	0
23	1	0
52	1	0
386	1	0
1836	1	0
600	0	3
1134	1	0
788	1	0
16	1	0
104	0	1
955	1	0
2824	1	0
978	0	1
2584	1	0
4430	1	0
3202	1	0
941	0	1
767	1	0
3065	0	1
1773	1	0
1269	1	0
2962	1	0
1368	0	1
1475	14	12
179	1	0
311	1	0
328	1	0
73	2	0
516	1	0
109	1	0
99	2	0
1035	1	0
40	1	0
373	2	0
745	1	0
28	2	0
70	1	0
200	12	12
313	1	0
166	4	4
379	1	0
3179	1	0
825	1	0
122	1	0
1444	2	0
232	0	1
1158	1	0
642	1	0
64	60	57
57	1	0
933	0	1
467	1	0
699	1	0
72	2	0
222	1	0
53	1	0
479	30	29
379	5	6
1734	1	0
547	1	0
212	1	0
93	38	38
196	1	0
226	1	0
214	0	1
501	2	1
128	1	0
98	1	0
606	11	10
48	0	1
240	0	1
69	1	0
191	1	0
39	1	0
17	1	0
12	0	2
129	1	0
38	1	0
153	105	101
102	0	1
214	1	0
87	1	0
85	1	0
76	2	0
423	0	1
140	1	0
67	2	1
28	1	0
18	1	0
40	0	1
5	0	1
25	1	0
118	0	1
154	0	1
43	1	0
272	1	0
65	0	1
47	0	1
25	1	0
104	1	0
35	0	1
152	1	0
532	1	0
3	1	0
51	20	19
141	1	0
267	6	7
1216	0	1
3198	1	0
2582	1	0
1544	45	44
18000	34	33
7643	1	0
8624	1	0
371	1	0
1327	3	2
2948	1	0
1259	8	8
113	6	7
1614	1	0
442	1	0
583	1	0
972	1	0
2089	1	0
59	1	0
60	1	0
65	1	0
842	1	0
329	1	0
192	1	0
140	0	1
260	18	17
119	1	0
761	1	0
706	1	0
62	1	0
96	0	1
945	1	0
63	0	5
40	1	0
100	1	0
382	1	0
614	1	0
356	1	0
135	1	0
351	1	0
303	3	1
232	1	0
55	0	1
227	1	0
69	1	0
74	0	1
175	0	1
124	0	2
144	1	0
64	1	0
91	1	0
66	1	0
68	1	0
18	0	1
63	1	0
74	1	0
62	1	0
274	0	2
460	1	0
87	8	7
133	1	0
779	2	5
457	1	0
254	1	0
1811	0	3
181	1	0
1266	1	0
452	1	0
462	0	1
31	1	0
2934	1	0
1329	1	0
20140	1	0
3768	1	0
1830	1	0
3517	5	2
302	0	1
3173	1	0
1293	2	0
256	1	0
585	2	0
6530	1	0
34	1	0
847	1	0
846	0	1
3649	1	0
1538	0	1
2146	1	0
223	2	0
1445	4	4
40	1	0
2464	0	1
9705	1	0
861	1	0
27	1	0
6146	1	0
1641	1	0
701	0	1
152	1	0
310	0	1
120	1	0
214	1	0
344	0	18
11	4	0
6	72	49
28	0	2
10	1	0
4	0	3
7	14	26
10	0	1
30	0	1
4	1	0
4	31	34
132	1	0
758	1	0
229	2	0
3432	4	7
37	0	2
107	1	0
62	58	49
16	3	0
7	0	12
11	1	0
40	4	0
14	9	8
235	4	4
507	0	2
439	1	0
155	49	48
235	1	0
1125	0	2
151	2	0
152	0	1
59	0	1
19	1	0
17	1	0
516	1	0
958	4	3
531	1	0
4739	1	0
569	1	0
515	1	0
115	4	4
32	0	1
30	1	0
203	0	1
1348	1	0
1562	1	0
36	1	0
34	1	0
189	1	0
2041	1	0
415	2	0
539	1	0
2215	2	0
1690	1	0
4379	1	0
1838	1	0
3124	1	0
4091	1	0
7460	2	0
10606	1	0
5014	1	0
4954	1	0
335	1	0
151	1	0
485	1	0
2705	1	0
2778	1	0
100	3	2
1312	1	0
1926	1	0
2292	1	0
509	1	0
1007	1	0
3081	1	0
937	1	0
252	1	0
60	1	0
429	1	0
1481	1	0
359	1	0
618	4	4
392	1	0
810	1	0
257	1	0
203	0	1
1052	0	1
1562	1	0
1324	1	0
264	1	0
971	1	0
206	0	1
500	0	2
339	1	0
196	2	0
59	1	0
593	1	0
573	1	0
61	0	1
168	1	0
26	0	1
216	0	1
479	0	1
940	1	0
363	1	0
106	1	0
38	1	0
10	2	2
265	1	0
482	1	0
3271	0	1
33	1	0
8	0	1
65	0	1
180	1	0
167	1	0
722	0	2
15	1	0
113	0	2
152	1	0
1352	0	4
502	0	2
2210	1	5
503	1	0
120	1	0
2800	1	0
91	0	3
563	2	0
1789	0	1
92	0	1
860	1	1
38	1	0
72	0	2
11337	1	0
4116	1456	1892
52	49	49
71	12	11
172	26	26
209	37	37
58	53	52
211	5494	5091
628	160	441
730	1	0
1095	0	1
3102	2	0
1208	1	0
299	1	0
1374	0	1
595	1	0
774	0	1
511	0	1
3842	1	0
1699	0	1
1556	0	21
6	1	0
6	1	0
14	1	0
4	0	1
12	1	0
10	7	5
286	1	0
586	1	0
177	0	1
81	31	30
490	0	2
935	1	0
379	0	1
267	249	75
957	77	131
2353	1	0
1655	1	0
471	1	0
6601	1	0
153	1	0
120	1	0
902	1	0
134	2	0
30	1	0
139	5	6
125	1	0
90	0	1
75	0	1
41	0	3
38	1	0
6	1	0
105	0	1
242	0	1
97	1	1
29	0	2
185	0	3
12	8	17
5	2	0
43	1	0
141	1	0
192	1	0
165	1	0
43	2	0
258	10	11
670	1	0
324	0	1
181	0	3
513	0	1
113	0	1
78	2	3
240	1	0
83	1	0
38	0	1
103	1	0
40	3	4
185	1	0
26	1	0
56	2	0
38	1	0
168	0	1
78	1	0
1362	1	0
1498	0	1
1872	1	0
169	1	0
2311	1	0
2510	1	0
625	1	0
304	1	0
1440	4	4
858	1	0
363	1	0
604	903	0
39	2	0
8	0	1
876	0	1
2119	1	0
863	1	0
1125	0	1
791	1	0
561	1	0
1583	1	0
983	0	1
931	1	0
229	0	1
253	2	3
1769	1	0
1065	1	0
1543	3	1
6390	1	0
886	1	0
611	2	0
1087	1	0
651	1	0
762	1	0
59	1	0
1277	1	0
73	1	0
11	1	0
1284	1	0
667	1	0
2670	2	0
2702	1	0
1440	0	1
650	1	0
538	0	1
1490	1	0
588	1	0
1781	8	7
2419	1	0
784	1	0
509	1	0
365	1	0
669	0	1
4246	58	62
424	0	1
207	0	1
1336	1	0
116	2	3
2801	1	0
6482	1	0
7636	1	0
2956	1	0
3996	0	1
40	0	2
104	4	4
760	1	0
501	1	0
549	1	0
6429	3	4
570	1	0
189	4	3
823	10	9
113	1	0
236	1	0
364	3	2
171	1	0
237	1	0
154	1	0
21	1	0
337	1	0
114	1	0
323	0	1
384	1	0
27	1	1
168	1	0
269	1	0
60	10	9
1393	1	0
23	2	0
150	1	0
9	1	0
515	1	0
516	1	0
128	0	1
687	1	0
1225	1	0
333	1	0
181	3	0
963	0	1
218	1	0
323	0	3
1331	0	1
195	2	0
1262	1	0
450	1	0
1678	1	0
17	0	4
1571	0	1
360	11	8
502	2	0
3662	1	0
61	1	0
985	1	0
282	1	0
477	0	1
233	1	0
3840	1	0
1168	1	0
101	1	0
16024	1	0
157	1	0
86	0	1
1625	1	0
641	1	0
687	1	0
3	1	0
721	1	0
14	1	0
825	1	0
77	1	0
441	0	1
645	1	0
213	1	0
522	1	0
3717	1	0
815	1	0
214	1	0
773	0	1
145	1	0
1124	1	0
1628	1	0
305	1	0
363	1	0
2308	1	0
1518	1	0
2070	0	1
2366	1	0
198	1	0
5599	2	0
617	1	0
408	1	0
62	1	0
467	0	1
185	1	0
1485	1	0
4488	1	0
1123	1	0
102	2	0
8	1	0
624	1	0
10	1	0
461	2	0
250	22	22
134	1	0
23	3	0
781	1	0
376	1	0
217	1	0
63	1	0
34	0	1
11	2	0
148	0	1
358	1	0
148	1	0
179	1	0
271	0	1
205	50	49
140	1	0
122	1	0
118	3	2
115	1	0
280	4	2
56	1	0
67	1	0
50	1	0
208	1	0
79	1	0
504	1	0
80	0	1
49	1	0
542	1	0
1421	1	0
5	1	0
433	1	0
644	1	0
202	1	0
88	1	0
452	1	0
14	1	0
248	2	0
157	0	1
115	1	0
2592	1	0
485	1	0
104	1	0
1802	3914	4386
438	1	0
1124	1	0
5804	1	0
7553	1	0
1111	1126	740
726	0	3
2792	4085	4529
192	1	0
171	0	1
19	1	0
821	0	5
208	0	1
198	45	45
201	0	1
760	1	0
118	1	0
1423	1	0
368	0	1
410	1	0
133	0	1
55	1	0
35	1	0
429	0	1
294	0	2
268	0	1
841	0	1
2267	0	1
579	1	0
235	1	0
197	0	1
459	0	1
3839	1	0
818	1	0
264	1	0
71	0	3
187	0	1
607	1	0
30	0	1
1962	1	0
585	1	0
401	1	0
500	1	0
45	0	1
1346	1	0
42	1	0
477	1	0
123	1	0
838	1	0
91	0	1
145	1	0
58	1	0
3587	665	644
1205	2513	2303
3096	1	0
1211	0	1
315	1	0
2488	1	0
1044	2149	1542
440	2939	2611
324	1	0
966	1	0
230	3	1
3259	0	1
744	1	0
472	1	0
3832	1	0
219	0	1
758	1	0
75	1	0
548	1	0
763	0	1
662	1	0
326	1	0
624	1	0
57	0	1
3403	1	0
105	0	1
1350	1	0
841	1	0
743	1	0
1067	0	1
3494	1	0
2633	1	0
5266	0	1
652	1	0
1757	1	0
180	0	1
469	1	0
316	1799	447
793	1	0
1147	1	0
519	0	2
320	0	1619
740	1	0
218	9	6
562	1	0
565	4	0
52	1	0
158	2	0
963	1	0
38	0	1
70	4	0
199	5	4
188	1	0
147	100	101
58	1	0
87	1	0
131	6	3
86	1	0
477	1	0
178	0	4
168	23	15
114	4	4
105	1	0
306	2	0
287	3	0
72	1	0
105	1	0
112	1	0
147	1	0
203	1	0
601	7	7
654	1	0
362	0	1
593	1	0
45	1	0
151	1	1
6	1	0
26	1	0
21	1	0
84	1	0
187	1	1
9	0	1
48	2	0
9	1	0
31	0	1
182	1	0
201	1	0
62	77	76
251	11	13
7	4	0
43	1	0
35	1	0
130	1	0
79	1	0
20	0	1
31	3	0
24	1	0
17	1	0
55	1	0
76	1	0
46	1	0
10	1	0
7	1	0
64	1	0
18	1	0
70	1	0
127	1	0
150	1	0
177	1	0
863	2	0
167	0	1
382	0	4
1377	0	2
325	4	4
294	1	0
367	0	1
629	57	57
255	8	10
41	0	2
326	0	2
318	3	2
519	0	1
1429	0	1
1196	1554	1610
223	10	8
57	6982	6021
640	1	3
138	1	0
136	0	1
764	22	21
249	1	0
516	0	1
1109	0	1
371	1	0
22	0	1
35	1	0
108	2	0
1621	1	0
497	1	0
1800	0	1
3290	1	0
98	1	0
27	0	1
528	36	35
7067	1	0
1460	1	0
9201	0	1
318	1	0
324	1	0
50	3	1
186	1	3
327	2	0
21	2	0
679	0	2
1582	1	0
618	1	0
61	2	0
785	0	1
47	0	1
70	1	0
114	1	0
136	1	0
117	0	1
42	1	0
4	0	2
614	2	0
25	1	0
888	1	0
9	1	0
271	0	1
24	2	0
24	1	0
311	0	1
274	1	0
122	983	1628
235	1	0
12	0	1
67	1	0
78	0	1
639	2	0
224	1	0
453	2	0
30	1	0
690	1	0
13	0	4
75	30	30
819	1	0
80	2458	702
201	1	0
93	1	0
53	1	0
137	1	0
32	0	1
732	1	0
150	314	584
564	0	3
148	0	1
25	1	0
1757	3	5
424	0	1
735	0	4
245	1	0
181	0	1
608	0	1
785	1	0
215	1	0
371	0	1
203	1	0
237	1	0
715	5	8
230	1	0
18	0	1
452	1	0
200	2	0
25	0	1
4	1	0
76	1	0
273	0	2
156	2	0
20	0	1
11	0	1
74	1	0
223	1	0
165	1	0
14	0	1
190	2	0
13	1	0
93	0	1
27	0	1
770	1	0
1678	1	0
3191	1	0
234	1	0
1217	1	0
663	1	0
1015	0	1
749	465	249
1138	6537	6055
739	2	0
579	1	0
2184	1	0
258	1	0
230	1	0
6218	1	0
1447	1	0
118	9	10
488	1	0
4	1	0
16	0	2
103	0	1
53	3	2
209	1	0
6472	1	0
654	0	2
493	0	2
760	0	1
1136	0	1
175	0	1
1587	24	23
188	1	0
68	0	1
200	1	0
16	1	0
864	1	0
380	1	0
256	1	0
85	1	0
422	1	0
331	0	1
501	0	1
84	1	0
315	1	0
40	0	1
105	1	0
210	0	1
30	1	0
122	1	0
252	1	0
43	10	11
67	0	1
37	1	1
53	0	1
184	1	0
61	0	1
58	0	1
43	0	1
19	2	2
204	1	0
124	1	0
7	1	0
224	9	12
151	2	0
15	1	0
38	1	0
7	1	1
112	26	24
130	1	0
43	1	0
91	0	2
200	1	0
29	1	0
109	0	2
30	1	0
102	0	1
154	0	3
25	1	0
79	0	1
66	1	0
59	1	0
113	0	2
157	0	1
4	1	0
20	3	4
232	0	1
1422	1	0
83	0	1
692	0	1
355	0	1
174	1	0
128	5	5
1108	0	1
229	0	1
200	1	0
402	0	4
1014	0	1
150	0	3
744	0	1
52	1	0
2655	1	0
1906	1	0
2989	2	0
1248	1	0
699	1	0
344	1	0
2037	0	1
115	0	1
26	1	1
2417	0	1
2915	1	0
333	0	3
651	0	1
52	4512	4052
1018	4	3
191	1	0
436	4	4
549	1	0
129	9	10
658	0	1
435	1	0
5303	1	0
174	1	0
2349	1	0
1329	1	0
3302	1	0
1053	1	0
177	28	28
1932	1	0
763	1	1
29	1	0
7	0	1
99	0	1
70	1	0
55	15	14
1623	2	0
510	0	1
161	1	0
545	0	1
17	1	0
142	2412	2693
808	1	0
306	1	0
179	1	0
382	1	0
1237	4111	4356
11039	37	36
3554	1	0
3464	1	0
1543	1	0
8053	0	1
2038	1	0
4006	1	0
2221	1	0
200	1	0
994	1	0
2273	1	0
2928	1	0
4584	1169	1422
2133	1	0
658	1	0
181	1	0
6718	1	0
8165	1	0
76	1	0
4472	1	0
2282	1	0
5087	2	0
6336	1	0
427	1	0
4513	2	0
3217	1	0
524	1	0
1153	1	0
55	1	0
4197	5	5
638	0	1
308	1	0
24	1	0
438	1	0
54	0	1
70	1	0
164	1	0
571	1	0
740	0	1
26	1	0
1485	0	3
1341	0	1
5152	1	0
5041	1	0
2541	0	1
3602	0	1
2279	0	1
3252	1	0
2015	1	0
686	1	0
708	1	0
1557	0	1
2178	1	0
1202	1	0
6257	1	0
10	1	0
243	1	0
8088	1	0
556	1	0
6472	1	0
6172	20	215
274	1	0
885	1	0
177	1	0
2088	1	0
75	1	0
558	1	0
331	3697	3839
1603	1	0
470	1	0
817	1	0
757	0	1
1073	6624	6440
129	0	1
57	1	0
37	0	1
350	0	1
22	1	0
451	1	0
239	1	0
1212	1	0
104	1	0
1261	1	0
785	1	0
1143	1	0
1654	1	0
656	1	0
535	1	0
1249	1	0
4991	2	0
3550	1	0
879	0	1
706	1	0
13338	1	0
1422	1	0
661	1	0
1261	1	0
100	0	1
336	1	0
569	2	0
781	1	0
273	1	0
460	0	1
704	1	0
190	0	1
27	1	0
90	1	0
380	0	1
188	1	0
112	2025	1646
320	0	1
319	1	0
303	1	0
281	1	0
56	1	0
41	4428	5320
1290	2	0
10	1	0
245	1	0
1464	1	0
7060	1	2
423	1	0
723	1	0
28	1	0
140	0	1
810	1	0
40	3	6
34	1	0
121	1	0
169	0	1
184	1	0
116	1	0
133	1	0
2181	1	0
3734	1	0
3776	1	0
9512	1	0
1804	1	0
220	1	0
257	0	1
1187	1	0
702	1	0
647	0	2
73	2	0
239	1	0
294	1	0
6892	0	2
367	1	0
2889	0	1
370	0	1
475	1	0
940	1	0
866	0	1
823	1	0
517	1	0
1934	1	0
15300	1	0
51	0	1
833	1	0
802	1	0
611	1	0
157	1	0
100	1	0
203	1	0
75	1	1
15	0	1
4	1	0
401	0	1
2511	1	0
64	1	0
444	1	0
1362	1	0
4	100	0
3301	1	15581
3709	1	0
4535	100	5800
2840	1	0
4204	1	0
3362	0	1
4982	1	0
135	0	1
9786	1	0
9317	1	0
1206	1	0
1772	1	0
1623	27	26
1348	1	0
18303	1	0
4439	1	0
2839	46	45
992	1	0
777	2	1
44	0	1
158	1	0
2327	1	0
233	0	1
131	0	1
567	1	0
2111	1	0
2988	0	1
19667	1	0
3082	0	1
2151	618	159
607	43	42
6549	0	1
640	2	0
11084	1	0
2340	2	0
1110	1	0
2412	1	0
4730	1	0
1193	1	0
522	0	1
433	1	0
162	0	1
1110	1	0
248	6	6
109	1	0
17	1	0
17	1	0
20	3	0
170	0	1
82	4569	6634
343	0	1
329	31	25
84	1	0
435	0	2
210	1	0
42	1	1
616	1	0
2231	1	0
1047	20	21
691	0	4
132	1	0
3	1	0
891	1	0
310	13	0
233	1	0
603	1	0
85	28	27
250	1	0
964	1	0
323	2	0
532	10	1
702	33	8
1469	1	0
654	57	56
549	2	0
56	1	0
1301	1	0
74	0	1
671	4	5
293	1	0
281	7	0
38	1	0
75	0	1
22	0	1
54	2	0
26	0	1
475	1	0
274	1	0
221	1	0
205	1	0
106	2	1
110	8	4
146	1	0
213	1	0
35	1	0
384	1	0
130	1	0
23	1	0
18	1	0
113	1	0
120	0	3
229	1	0
85	1	0
312	1	0
238	1	0
28	1	0
119	20	22
91	0	1
1033	1	0
190	0	1
39	1	0
64	2	1
704	2	0
57	5	0
59	1	0
73	0	2
1047	1	0
75	1	1
29	0	1
66	1	0
80	1	0
29	1	0
110	1	0
73	1	0
770	1	0
343	3	1
72	0	1
286	0	1
45	1	0
324	1	0
589	1	1
25	1	0
128	1	0
43	1	0
246	0	1
212	1	0
1090	1	0
175	2	0
222	1	0
181	0	1
597	0	1
181	4	5
875	1	0
555	1	2
202	0	3
29	0	2
25	1	0
167	0	5
34	2	0
38	1	0
521	1	0
210	1	0
188	1	0
62	1	0
284	1	0
142	1	0
188	1	0
95	0	1
99	4	2
23	1	0
29	0	1
327	1	0
110	0	1
95	3	4
89	1	0
5	1	0
1617	1	0
928	0	1
671	1	0
1540	1	0
17	0	2
130	0	1
3976	0	2
271	1	0
123	8545	10345
475	0	1
1590	1	0
8	1	0
4	0	1
187	13	13
145	7	0
13	2	2
68	8	8
596	1	0
527	1	0
19	1	0
199	1	0
1473	1	0
928	0	1
130	0	1
167	0	1
674	0	1
1031	1	0
217	1	0
4	1	0
855	0	1
1869	1	0
3468	1	0
935	1	0
1940	23	22
99	1	0
3143	1	0
1001	1	0
635	1	0
1122	2966	4299
1223	0	1
698	1	0
33	1	0
864	1	0
1338	1	0
13	0	2
93	0	1
995	1	0
316	0	1
542	0	1
1153	1	0
702	1	0
492	1	0
583	1	0
3413	1	0
253	1	0
261	1	0
391	1	0
5	1	0
41	0	1
275	10	10
386	0	2
309	1	0
124	1	0
1777	1	0
641	1	0
567	1	0
589	0	1
151	4	4
148	35	34
72	458	814
381	7466	6570
218	1	0
403	0	1
1342	1	0
433	34	33
792	1	0
957	0	1
497	0	1
1789	1	0
170	3	0
203	6	0
39	1	0
249	1	0
361	1	0
126	1	0
21	1	0
5	1	0
62	1	0
148	1	1
25	1	0
197	0	2
330	23	24
160	1	0
33	1	0
9	0	1
748	2	0
16	0	1
994	2	0
549	0	1
297	7	1
732	2	0
129	1	0
140	1	0
152	1	0
1054	0	1
27	1	0
224	4	4
245	0	1
1980	1	0
323	1	0
1178	13	12
309	1	0
4484	1	0
4007	1	0
1673	1	0
986	1	0
948	1	0
1009	1	0
3570	1	0
1077	1	0
931	1	0
10541	1	0
7256	1	0
1066	1	0
1420	1	0
1032	1	0
10221	1	0
3796	1	0
279	1	0
10209	1	0
4031	1	0
627	0	1
6349	0	1
14450	1	0
2972	1	0
2710	34	33
262	1	0
999	1	0
864	1	0
1026	1	0
16	1	1
605	1	0
1280	1	0
127	1	0
3939	1	0
318	2	0
1582	1	0
85	2	0
213	0	1
2642	1	0
10040	9	8
587	0	1
682	0	1
60	1	0
2490	1	0
11884	1	0
361	1	0
5427	1	0
13409	1	0
2344	1	0
41	1	0
295	1	0
339	1	0
1391	1	0
432	0	1
784	1	0
1608	0	1
324	1	0
1353	1	0
4	1	0
514	1	0
430	0	1
144	1	0
20	1	0
331	1	0
2846	3	0
1842	1	0
103	1	0
79	0	1
475	1	0
651	1	0
565	0	1
68	1	0
757	0	1
97	1	0
145	1	0
178	2	0
272	1	0
267	0	1
157	1	0
763	1	0
754	0	1
87	1	0
800	1	0
337	1	0
782	1	0
515	0	1
613	2	0
28	0	1
407	1	0
136	1	0
332	0	1
310	0	1
79	1	0
279	48	50
328	1	0
1472	1	0
102	1	0
236	1	0
697	0	1
114	66	70
213	1	0
21	1	0
58	11	10
128	1	0
100	1	0
23	0	1
77	1	1
38	4	4
166	1	0
27	1	0
22	0	1
197	1	0
82	1	0
3	1	0
85	1	0
75	0	1
121	1	0
116	1	0
6	2	0
52	0	1
58	1	0
17	1	1
154	0	1
231	2	0
221	1	0
42	1	0
114	1	1
28	1	0
28	1	0
1050	1	1
23	0	1
164	6	8
93	0	1
988	12	10
1380	1	0
41	1	0
469	0	1
35	0	1
403	1	0
2945	1	0
4527	1	0
6638	0	1
7921	1	0
104	1	0
244	1	0
1842	1	0
216	1	0
794	0	1
10415	1	0
120	0	1
13152	1	0
92	1	0
26	1	0
279	1	0
160	0	5
993	12	15
201	0	1
551	1	0
493	0	1
543	1	0
359	6	7
74	16	15
223	27	27
114	80	80
143	33	32
102	104	103
136	1699	3231
87	1	1
18	1	0
188	1	0
73	0	5
411	1	0
12	1	0
5	0	2
7	1	0
39	1	0
413	0	4
302	1	0
1305	0	1
1468	0	1
289	1	0
1102	1	0
95	1	0
16796	1	0
5305	0	1
789	1	0
286	1	0
35	1	0
801	1	0
1614	0	1
662	1	0
69	0	1
346	0	1
78	1	0
175	1	0
559	1	0
40	1	0
153	1	0
297	0	1
68	0	1
43	0	4
71	0	4
218	0	1
61	17	18
139	1	0
84	1	0
188	1	0
130	1	1
17	1	0
25	3	1
75	1	0
91	0	1
68	1	0
338	1	0
2283	41	41
330	1	0
1397	1	0
725	1	0
506	43	42
745	1	0
282	0	5
326	0	1
133	1	0
88	8	7
141	2	0
598	1	0
155	1	0
263	1	0
93	1	0
118	45	45
142	1	1
37	1	0
75	1	0
25	1	1
332	1	1
42	1	0
321	1	1
104	1	1
293	1	0
53	2	1
98	1	1
33	1	1
562	1	1
32	2	0
203	1	0
541	1	0
36	1	1
435	1	0
267	1	0
4029	1	0
9070	1	0
1260	46	45
2879	1	0
1782	1	0
112	26	20
164	1	0
998	14	12
588	1	0
576	1	0
886	1	0
360	1	0
1767	0	1
105	3	0
21	0	3
113	5	4
139	1	0
42	1	0
653	1	0
392	1	0
2041	0	2
398	1	0
472	1	0
193	6	5
396	1	0
172	1	0
129	0	1
50	1	0
462	1	0
497	1	0
408	1	0
265	0	5
393	1	0
182	0	2
338	0	1
1097	9	11
134	1	0
180	8	8
145	0	1
3893	1	0
1118	1	0
658	1	0
1652	28	29
129	1	0
580	1	0
5	1	0
736	1	0
1238	1	0
2414	1	0
820	1	0
1103	1	0
23	1	0
68	1	0
1008	1	0
161	1	0
762	1	0
966	1	0
753	1	0
154	1	0
114	1	0
6	1	0
463	1	0
320	1	0
73	1	0
286	1	0
1551	1	0
95	2	0
789	7	7
1005	1	0
220	1	0
449	1	0
36	1	0
512	1	0
10	0	5
913	1	0
308	1	0
53	1	0
816	1	0
282	2	0
1076	1	0
621	3115	3103
67	1	0
38	1	0
37	1	1
256	0	1
37	1	0
34	1	0
34	1	0
35	1	0
4	1	0
76	1	0
17	1	0
7	0	1
16	1	0
7	2	2
369	1	0
523	1	0
377	1	0
94	1	0
1052	1	0
1264	2	0
210	0	1
608	1	0
95	1	0
109	0	1
180	2	0
61	0	1
731	1	0
548	0	1
18	1	1
114	8	11
293	0	1
764	0	1
300	0	6
498	0	1
893	0	1
541	0	1
33	0	1
395	4	3
419	1657	1768
19	1	0
688	1	0
27	0	2
44	1	0
39	1	0
19	2	0
242	1	0
47	1	0
432	20	22
100	0	1
192	1	0
39	0	1
27	0	1
66	72	68
51	0	2
55	1	0
24	4	3
31	0	1
25	0	1
98	1	1
45	0	1
170	0	1
193	16	16
143	0	1
45	2	0
152	1	0
540	0	1
24	2	0
391	0	1
78	1	0
49	1	0
35	1	0
77	2	0
41	0	1
6	0	1
116	0	1
87	4	7
152	1	0
70	1	0
58	0	2
364	0	1
307	1	0
792	1	0
302	0	1
94	0	1
42	0	1
419	0	1
208	1	0
142	2	1
183	0	1
331	4	3
250	1	0
164	0	1
477	1	0
208	1	0
299	3	0
571	0	1
285	1	0
24	1	0
180	1	0
700	1	0
979	0	1
12	0	2
18	0	1
443	0	2
199	1	0
720	0	3
324	1	0
749	1	0
120	1	0
69	0	1
168	0	3
904	1	0
512	11	12
263	2	0
425	1	0
110	1	0
413	1	0
1000	0	6
771	1	0
123	2	5
1214	2	0
129	0	1
566	1	0
841	1	0
24	0	1
159	1	0
616	1	0
237	0	5
370	1	0
75	0	1
966	1	0
555	1	0
84	1	0
410	0	2
1433	4	7
266	1	0
192	1	0
406	0	1
22	0	3
208	0	1
353	0	1
665	1	0
332	0	1
993	1	0
497	6	6
98	0	1
772	1	0
113	1	0
35	2	0
72	0	1
406	0	1
119	0	1
349	20	811
23	0	1
23	1	0
174	1	0
134	0	1
119	2	2
49	0	2
89	1	2
126	1	0
93	0	4
71	0	1
88	3340	3000
228	1	1
26	1	0
501	1	1
49	0	1
4	0	1
118	1	0
83	8	6
106	0	3
24	1	1
144	1	0
77	0	1
59	2	0
113	2	0
21	1	2
5	0	2
38	1	0
67	1	0
70	1	0
95	1	0
131	0	1
212	1	0
83	1	1
35	0	1
8	0	1
110	0	2
89	454	540
248	0	1
62	1	0
65	0	1
128	0	1
186	1	0
19	2	0
60	1	0
100	0	1
147	11	11
127	1	0
31	1	0
20	1	1
151	1	0
47	1	0
44	1	0
34	1	0
28	1	0
20	1	0
65	1	0
29	1	0
347	1	0
64	1	0
26	1	0
81	1	0
233	1	0
52	6	6
110	1	0
67	1	0
37	0	1
8	3	0
236	44	44
287	1	0
800	15	15
276	1	0
84	1	0
675	1	0
377	1	0
747	1	0
771	1	0
3548	1	0
481	1	0
1013	1	0
193	1	0
404	1	0
251	0	1
1154	0	1
1607	1	0
1319	1	0
367	1	0
554	1	0
152	1	0
164	2	0
11	1	0
2505	0	1
237	32	34
524	1	0
212	0	2
629	672	1075
522	8	7
1239	0	1
657	1	0
115	3323	2679
373	1	0
109	0	1
84	4	6
51	1	0
70	20	20
71	1	0
83	1	0
635	0	1
438	1	0
78	2	0
361	1	0
1151	0	2
29	0	2
121	1	0
314	1	0
38	0	1
7	1	0
356	1	0
202	0	1
130	1	0
267	4	3
102	1	0
757	1	0
297	660	0
84	1	0
775	1	0
368	1	0
154	1	0
1992	1	0
111	1	0
242	1	0
43	1	0
42	0	2
335	43	45
343	0	1
963	1	0
130	0	1
71	1	0
96	0	1
2846	0	1
225	2	0
658	1	0
2700	1	0
8273	1	0
2405	1	0
24	1	0
483	1	0
86	1	0
344	0	1
632	0	1
1534	2	0
2553	1	0
257	1	0
242	1	0
466	1	0
1091	1	0
2297	1	0
277	1	0
629	0	2
66	0	1
75	1	0
312	1	0
185	1	0
19	0	2
131	21	20
1030	1	0
539	0	1
337	0	1
1446	1	0
348	0	1
4318	1	0
3219	0	1
270	32	34
1016	2	0
1297	1	0
12	0	5
25	1	0
1361	2	0
52	0	1
436	1	0
199	1	0
19	1	0
300	2	0
26	1	0
181	1	0
15	1036	356
283	1	0
624	1	0
90	2	0
13	1	0
92	2	0
1407	1	3
18	1	0
360	1	0
907	1	0
1070	1	0
117	0	1
201	1	0
591	2	0
284	0	2
1655	2	0
40	0	1
172	1	0
300	0	1
1103	0	1
197	0	1
123	9	8
64	1	0
112	1	0
30	4	0
57	1	0
194	0	3
90	0	1
147	1	0
28	1	0
133	1	0
51	2	0
236	1	0
807	1	0
1335	0	1
56	1	0
169	0	1
57	1	0
330	1	0
762	18	20
721	2	0
254	3	0
281	1	0
60	34	34
127	1	0
870	1	0
1394	1	0
1389	1	0
1684	0	1
122	1	0
5	2	0
619	1	0
20	1	0
1522	0	3
179	0	1
1530	1	0
1518	1	0
843	1	0
1114	1	0
24	1	0
253	0	1
1639	4	5
5222	1	0
1136	0	1
183	0	2
116	0	2
187	1	0
549	1	0
73	0	2
57	2	0
487	1	0
1040	47	46
2464	1	0
290	0	1
1288	1	0
222	2	0
20	1	0
253	1	0
765	1	0
566	2	0
2010	2	0
2901	1	0
1192	0	6932
85	1	0
206	1	1
54	1	1
51	5	5
69	6797	1
1349	1	0
274	8606	9000
223	0	1
4982	1	0
753	42	41
262	1	0
4940	1	0
47	1	0
116	1	0
314	1	0
70	1	0
366	0	1
318	1	0
42	0	1
338	5	6
191	1	0
1329	0	1
431	2	0
111	1	0
567	1	0
427	1	0
454	1	0
539	0	1
692	1	0
1602	0	1
435	1	0
1487	1	0
5261	3977	4746
313	1	0
1123	1	0
31	1	0
228	1	0
43	813	1316
98	1	0
69	1	0
536	0	1
540	0	1
741	1	0
3522	1	0
1025	1	0
293	1	0
4394	1	0
8256	1	0
4266	0	1
477	1	0
749	20	0
1085	1	0
1074	678	1157
3412	4	0
947	0	1
227	2	0
403	1	0
798	2	0
1011	0	1
422	0	1
134	0	1
25	0	1
13	0	1
7	7	5
734	0	4
513	1	0
1243	3	5
4	1	0
12	0	2
49	1	0
108	15	12
865	0	1
363	2	0
156	15	15
253	1	0
46	1	0
391	3	0
69	1	0
148	1	0
1047	0	1
1334	1	0
429	0	2
349	2	0
254	1	0
95	1	0
119	1	0
2093	1	0
258	0	1
368	0	2
62	1	0
106	1	0
648	1	0
15	0	1
1253	1	0
228	1	0
1488	1	0
314	1	0
235	0	1
252	0	1
38	4	0
655	0	1
754	1	0
228	0	1
356	1	0
78	0	1
1326	0	1
29	0	1
541	0	1
1149	1	0
36	1	0
166	1	0
1602	0	1
1763	1	0
4693	1	0
1114	1	0
1671	7776	9334
1620	1	0
915	2	0
1342	0	1
666	0	1
3156	1	0
350	0	2
139	1	0
1231	0	1
986	1	0
179	1	0
48	1	0
528	1	0
122	0	1
1242	1	0
902	1	0
52	1	0
1297	6	6
596	0	1
466	12	17
690	0	2
483	0	1
347	0	3
219	0	2
798	0	1
1785	11	12
111	0	1
122	1	0
131	1	0
745	0	1
110	0	2
28	1	0
342	0	2
124	1	0
76	0	1
35	1	0
285	0	1
251	0	1
44	1	0
140	0	1
91	1	0
55	1	0
162	1	0
28	0	1
33	2	2
245	1	0
89	1	0
19	1	0
120	0	1
516	1	0
33	0	1
159	0	1
219	0	1
53	2	0
13	0	1
5	1	0
49	1	1
144	0	1
501	1	0
1121	1	0
306	1	0
83	1	0
1252	1321	805
8627	1	0
426	0	1
3404	1	0
333	103	7071
15	6944	44
4458	0	1
622	0	1
172	0	1
493	0	1
553	0	1
638	1	0
690	0	1
25	0	1
28	1	0
81	0	1
197	1	0
9	0	1
61	0	1
756	1	0
6008	1	0
15170	3	4
1351	1	0
271	1	0
11738	1	0
953	1	0
989	0	1
992	1	0
2265	1	0
848	2	0
338	1	0
110	40	39
1373	1	0
11	0	1
688	1	0
95	1	0
304	0	2
120	0	3
403	3	4
155	2	0
658	347	316
433	0	1
295	0	2
189	1	0
72	1	2
114	0	1
162	7627	6596
8802	2	0
11903	1	0
567	1	0
13	0	1
232	1	0
1635	0	1
380	1	0
452	15	14
770	1	0
8434	1	0
256	1	0
1463	1	0
31	0	1
673	1	0
372	34	33
796	0	1
1949	1	0
90	1	0
271	1	0
12	1	0
496	1	0
73	1	0
345	1	0
151	1	0
337	0	1
40	1	0
68	1	0
232	0	1
148	1	0
886	68	70
233	0	1
207	1	0
27	0	1
119	0	1
46	1	0
331	0	1
46	1	2
135	0	1
25	2	0
23	1	0
196	1	0
139	2	0
15	0	1
38	1	0
59	0	1
38	1	0
167	1	0
77	0	1
31	0	1
31	1	0
4	2	2
122	1	0
99	1	0
85	13	14
63	0	1
5	0	1
27	5	7
92	4	4
52	1	0
90	0	1
885	3	2
653	1	0
1451	1	0
2397	1	1
28	1	0
784	1	0
1590	1	0
10450	0	1
12148	1	0
2138	0	1
957	0	1
17000	1	0
530	1	0
21320	12	11
4668	7	7
312	1	0
216	1	0
710	1	0
76	543	881
227	0	1
77	1	0
826	1	0
19	1	0
41	1	0
12	1	0
77	1	0
245	6358	12594
69	57	57
103	34	34
46	110	110
96	6434	64
143	3	0
275	2	0
1504	1	0
3040	0	1
740	1	0
2163	0	1
64	1	0
235	1	0
1033	0	1
295	1	0
75	1	0
3561	1	0
3897	1	0
12561	1	0
3229	1	0
535	1	0
313	1	0
207	1	0
73	1	0
178	0	1
220	1	0
14	0	1
359	1	0
814	1	0
63	1	0
240	1	0
173	0	1
278	1	0
320	0	1
82	0	1
210	3	1
769	4	3
33	1	0
305	1	0
30	1	0
309	1	0
219	1	0
96	1	0
1908	1	0
1233	1	0
1445	1	0
838	1	0
2330	1	0
59	0	1
44	3	0
120	2	0
1237	1	0
74	1	0
135	4	0
15	0	1
150	1	0
1756	2	0
1318	1	0
283	1	0
704	0	1
43	1	0
121	0	1
166	0	1
106	0	1
70	0	2
701	0	1
223	560	0
115	0	1
478	0	2
40	1	0
352	1	0
623	1	0
28	0	1
1283	1	0
3358	0	3
2665	2	0
1623	1995	1094
62	1	0
11	1	0
39	1	0
740	1	0
675	4914	4473
307	1	0
2528	1	0
5	1	0
650	1	0
69	1	0
1355	0	1
1868	0	1
1268	1	0
834	1	0
114	4947	6488
1252	20	329
2276	0	1
704	1	0
194	1	0
855	0	1
1645	1259	283
8004	1	0
2061	1	0
375	1	0
6785	1	0
101	0	1
54	1	0
65	1	0
485	4	0
12	0	4
1163	5	0
40	4	3
7	4	0
7	0	1
381	4	4
240	1	0
273	3	2
676	1	0
225	1	0
1252	1	0
341	1	0
974	0	1
344	1	0
369	1	0
1740	1	0
1061	1	0
1939	0	1
529	1	0
1286	1	0
1066	1	0
193	1	0
490	1	0
2675	1	0
1109	1	0
855	0	2
18	1	0
323	1	0
878	1	0
888	0	1
366	1	0
2726	1	0
205	6280	6449
386	2	0
264	1	0
7	1	0
532	2	0
1138	2	0
27	0	1
708	1	0
334	0	1
411	1	0
198	1	0
170	0	1
468	1	0
396	2	0
2690	1	0
247	1	0
222	0	1
589	0	1
120	11	10
300	10	10
259	1	0
22	0	1
182	2	0
28	0	1
9	0	1
23	1	0
246	1	0
248	1	0
70	14	13
90	0	1
410	8	7
122	11	12
199	1	0
73	1	0
95	19	32
214	1	0
139	1	0
75	1	0
177	1	0
149	1	0
12	0	1
249	1	0
33	1	0
78	1	0
227	1	0
273	1	0
15	1	0
28	0	1
243	5	11
91	1	0
197	1	0
124	1	0
32	0	1
65	1	0
10	1	0
106	0	1
86	1	0
93	1	0
52	1	0
105	1	0
101	1	0
94	1	0
78	2	0
21	0	1
7	1	0
179	2	0
29	1	0
37	1	0
56	59	55
127	1	0
54	16	16
76	4	3
37	1	3
76	1	1
15	2	0
31	2	0
22	1	0
86	2	0
2009	1	0
233	0	5
1153	0	1
861	2	0
114	1	0
1077	8866	8501
214	27	24
203	137	129
70	2	0
9	1	0
40	26	18
50	5	2
25	1	0
150	1	0
487	2	0
22	1	0
269	2	0
340	1	0
111	9	8
115	2	0
60	1	1
20	1	0
11	1	0
24	0	1
686	1	0
10	1	0
37	1	0
472	1	0
410	0	1
344	1	0
272	0	1
230	1	0
147	1	0
274	0	1
79	0	1
914	1	0
301	1	0
749	1	0
750	1	0
156	1	0
319	1	0
83	0	2
1556	0	10
25	0	2
480	8	7
290	0	1
235	0	1
169	1	0
107	1	0
218	0	3
129	0	1
374	4	5
834	1	0
1094	1	0
118	1	0
95	0	1
17	0	1
805	2	0
1028	3	0
4373	0	1
560	1	0
3297	22	20
362	1	0
2743	1	0
1198	1	0
972	1	0
1041	1	0
57	2	0
2928	0	1
1588	7	7
1750	2	0
1565	0	1
54	0	1
711	24	21
2578	1	0
2012	1	0
41	1	0
8	1	0
5	42	95
64	1	0
970	2	0
3292	1	0
719	1	0
1087	1	0
507	0	1
328	1	0
3042	1	0
1351	1	0
3671	1	0
6276	0	1
1467	1	0
916	1	0
167	1	0
304	1	0
718	1	0
337	45	43
2347	1	0
1777	1	0
944	1	0
327	1	0
1467	2	0
292	2	0
157	1	0
4448	1	0
3025	1	0
5651	0	48
1341	1	0
911	1	0
2485	682	126
4552	1	0
1905	1	0
3507	1	0
531	1	0
83	80	76
208	1	0
223	1	0
70	1	0
43	1	0
17	1	0
46	1	0
152	1	0
241	10100	11024
48	0	1
291	1	0
73	1	0
143	1	0
169	1	0
241	1	0
124	1	0
268	3	1
43	0	1
36	1	0
133	11	13
188	1	0
221	0	1
88	5	5
615	0	1
166	0	1
75	31	30
157	0	1
58	1	0
137	0	1
85	1	0
454	0	3
393	6	6
159	0	1
202	0	1
253	0	1
62	0	1
124	1	0
620	0	1
352	0	1
201	7	9
1945	1	0
2384	1	0
855	1	0
5528	2	0
6138	1	0
1645	1	0
571	1	0
160	1	0
918	1	0
88	1	0
1030	0	1
83	1	0
899	1	0
3	1	0
1453	17	16
838	1	0
3496	1	0
1174	1	0
1421	1	0
728	1	0
989	1	0
424	1	0
645	1	0
610	1	0
340	2	0
263	1	0
921	0	1
2577	0	1
2886	1	0
945	1	0
370	1	0
6931	0	8
158	1	0
2697	1	0
1744	1	0
5235	1	0
543	1	0
907	0	1
82	1	0
2062	4	3
6863	0	1
3021	0	1
1566	0	1
495	1	0
8444	1	0
675	1	0
315	13403	15108
1754	1	0
21	1	0
50	0	1
315	1	0
152	2	0
2281	1	0
847	1	0
1068	1	0
134	1	0
410	1	0
231	1	0
652	1	0
57	1	0
37	1	0
29	2	0
31	1	0
81	1	0
27	1	0
81	1	0
110	3	0
99	44	42
228	1	0
10	1	0
11	0	1
77	3	0
60	1	0
30	0	1
39	0	1
248	1	0
1793	1	0
702	1	0
1387	1	0
2376	1	0
2036	3	2
547	1	0
1196	1	0
1785	1	0
518	1	0
54	1	0
2587	1	0
649	1	0
972	1	0
16945	0	1
725	1	0
676	1	0
108	1	0
590	0	1
1647	1	0
3873	2	0
336	1	0
992	1	0
2581	0	1
114	1	0
130	0	1
591	1	0
177	1	0
706	0	1
583	0	1
519	1	0
43	1	0
1081	0	1
192	0	1
3398	1	0
267	0	3
4	0	1
21	1	0
38	2	0
38	1	0
1302	1	0
114	8	8
373	1	0
220	3	0
39	1	0
635	0	1
37	1	0
82	1	0
35	1	0
153	0	1
3765	0	1
2666	1	0
3207	1	0
584	1	0
1007	0	3
63	1	0
2837	0	1
9	0	1
22	0	1
153	1	0
632	13	11
95	0	1
244	2	1
87	1	0
390	0	1
149	0	1
91	0	1
95	10	19
90	1	0
138	0	4
89	0	2
669	18	20
108	1	0
125	0	1
201	0	1
120	1	0
15	0	1
132	18	26
7	0	1
17	1	0
141	1	0
763	10	11
89	1	0
74	0	1
142	0	3
149	0	1
25	0	1
422	1	0
114	1	0
1324	0	1
331	0	2
1221	0	1
792	0	1
222	3	5
488	1	0
3992	1	0
4144	1	0
46	1	0
421	1	0
5111	1	0
24	1	0
359	0	1
106	1	0
302	0	2
146	0	2
43	1	0
183	1	0
1080	0	3
147	0	1
356	10	11
521	1	0
1542	1	0
90	1	0
968	0	1
2070	1	0
1283	0	1
2796	1	0
199	1	0
1085	36	38
98	1	0
6074	1	0
259	0	1
515	1	0
3117	15	18
97	4	1
326	0	4
22	1	0
327	1	0
117	0	1
169	0	1
544	17	15
467	1	0
143	2	0
147	0	1
104	5	6
348	1	0
10	0	1
493	1	0
93	1	0
22	1	0
165	0	2
43	0	2
12	0	1
55	15	17
50	1	0
25	1	0
4	1	0
83	2	2
32	1	0
68	0	1
98	0	1
139	1	0
41	0	1
116	1	0
67	1	0
17	0	5
120	1	0
97	1	0
301	4	0
124	1	0
824	1	0
802	1	0
610	0	1
2678	1	0
847	85	8
491	1	0
544	1	0
390	1	0
531	3734	4193
1464	0	1
1675	0	1
2692	15	18
124	1	0
1052	0	1
2799	1	0
1885	1	0
5473	1	0
6877	1	0
484	1	0
8969	0	1
1218	1	0
867	1	0
3	1	0
365	2	0
34	1	0
2398	1	0
593	1	0
86	1	0
810	1	0
547	1	0
64	1	0
1232	1	0
293	1	0
204	1	0
711	1	0
14	1	0
361	1	0
815	1	0
504	0	1
1182	1	0
338	1	0
1042	1	0
40	3	0
5	0	17
8	3	3
2608	0	1
588	2238	3383
1436	333	190
50	5	3
1397	1	0
1316	0	1
146	1	0
187	1	0
153	1	0
307	1	0
512	2	0
767	1	0
186	2	0
4310	1	0
707	1	0
1150	1	0
907	1	0
594	0	3
513	1	0
10	1	0
152	44	42
1027	1	0
634	1	0
112	0	1
652	0	1
201	0	2
192	1	0
255	0	1
143	1	0
26	6	3
171	1	0
17	0	2
50	0	1
127	1	0
261	13	15
307	1	0
96	1	0
255	1	0
324	0	3
102	0	2
288	1	0
173	0	1
105	1	0
127	0	1
101	4	4
84	1	0
255	2	0
256	20	371
188	0	1
413	1	0
113	0	1
32	5924	7464
118	0	1
437	8	5
486	1	0
14	1	0
201	1	0
799	1	5
21	0	1
726	0	2
184	12	11
155	1	0
442	1	0
27	1	0
24	1	0
851	1	0
212	1	0
52	1	0
518	1	0
87	29	49
4	1	0
11	1	0
14	1	0
26	1	0
7	2	0
8	3	0
8	1	0
4	1	0
17	2	0
8	1	0
335	0	1
219	1	0
514	1	0
100	1	0
681	1	0
1151	1	0
151	1	0
1442	1	0
690	1	0
1557	1	0
1699	1	0
4714	1	0
1812	1	0
230	1	0
708	0	1
5083	0	1
1252	1	0
2045	1	0
1575	13	13
72	3	5
1619	0	1
209	1	0
416	1	0
828	1	0
16	1	0
670	1	0
47	1	0
656	1	0
1633	1	0
629	1	0
802	0	2
3267	0	3
357	1	0
275	1	0
42	0	2
941	1	2
376	1	0
84	4	3
952	0	1
634	1	0
1471	1	0
553	0	1
1297	1	0
748	0	1
3128	0	1
829	0	1
164	1	0
550	1	0
2346	0	1
2322	1	0
2091	4	0
2488	1	0
929	1	0
350	1	0
495	1	0
343	1	0
274	0	1
94	1	0
8	0	1
7	1	0
974	0	1
112	0	1
527	2	0
446	0	1
391	20	19
60	0	1
1084	0	1
739	1	0
241	728	1215
1196	0	1
474	2	0
248	1	0
721	4524	3721
219	1	0
125	1	0
12	0	1
576	1	0
127	4	4
2050	0	1
1657	0	1
141	1	0
528	1	0
113	0	1
84	1	0
45	1	0
549	0	1
1043	2	0
500	1	0
384	1	0
755	0	3
301	1	0
840	1	0
109	1	0
502	1	0
2163	1	0
672	0	1
256	1	0
642	1	0
428	0	2
66	0	1
33	1	0
263	1	0
2368	1	0
27	1	0
289	0	1
631	0	3
68	0	2
218	0	1
419	16	16
634	1	0
27	1	1
689	1	0
87	1	0
221	0	1
75	14	13
56	1	0
67	1	0
193	1	0
390	2	0
41	0	1
32	0	4
6	1	0
11	0	1
233	2	3
179	1	0
30	1	0
179	1	0
182	0	1
33	1	1
97	0	2
24	0	2
58	1	0
21	1	0
156	1	0
30	1	0
5	1	0
239	13	12
90	0	1
160	0	2
246	0	1
186	1	0
145	1	0
448	0	1
86	0	1
221	0	1
447	1	0
27	0	1
130	69	641
165	35	34
1112	1	0
457	3295	4191
6375	1	0
3356	1	0
1345	1	0
1399	3	0
179	1	0
1811	2	0
1758	1	0
63	1	0
410	0	1
56	1	0
183	1	0
125	1	0
61	1	0
352	1	0
310	1	4
763	1	0
74	1	0
36	0	2
309	1	0
22	2	0
56	0	1
205	5	7
368	1	0
285	1	0
26	1	0
176	1	1
33	0	1
143	1	0
94	0	1
117	0	1
576	1	0
52	2	0
894	0	1
672	0	1
339	0	1
379	1	0
930	0	1
366	1	0
249	1	0
516	1	0
555	1	0
747	1	0
16	0	1
1250	1	0
882	1	0
752	1	0
367	2	0
481	0	1
17	0	1
227	2	0
317	0	1
788	0	1
689	1	0
124	1	0
704	2	0
20	0	1
215	1	0
160	1	0
274	1	0
56	1	0
170	0	2
226	0	1
17	0	1
23	0	1
115	8	9
83	0	1
193	0	1
58	1	0
287	0	1
83	0	2
127	0	1
44	1	0
66	1	0
75	1	0
63	0	1
33	0	1
9	1	0
91	0	1
53	1	0
75	7	7
255	0	2
120	1	0
69	1	0
12	1	1
119	1	0
68	0	1
44	3	1
41	1	0
70	1	0
74	0	1
18	0	1
17	1	0
152	0	1
105	0	1
209	0	1
73	10	12
89	0	4
75	1	0
48	0	1
43	0	1
54	0	1
75	0	1
66	1	0
10	2	2
107	1	0
17	0	1
41	4	4
131	0	1
114	0	1
125	0	1
4	1	0
7	1	0
18	0	1
68	1	0
195	0	1
26	0	1
74	0	1
7	0	1
11	1	0
166	119	124
58	11	11
145	1	0
204	0	1
61	0	1
140	0	1
4	1	0
37	0	4
12	0	1
41	0	2
25	0	1
101	1	0
99	0	1
7	0	2
52	22	22
39	0	73
11	0	1
17	1	0
9	3	2
21	2	0
12	8	2
4	1	0
55	1	1
65	0	1
97	1	0
35	1	0
98	0	1
142	1	0
44	0	1
89	1	0
32	1	1
85	0	1
74	0	1
41	0	1
109	1	0
65	0	2
453	1	0
218	44	40
156	0	1
115	1	0
17	1	0
259	30	33
359	1	0
367	14	11
32	1	0
37	0	2
11	5	4
232	1	0
333	1	0
482	1	0
363	1	0
1703	0	1
450	1	0
824	1	0
352	1	0
800	1	0
663	1	0
88	1	0
820	1	0
475	103	100
567	1	0
28	1	0
34	1	0
13	1	0
159	0	1
179	0	1
1026	1	0
1470	1	0
172	1	0
2707	0	1
106	2	0
5037	1	0
220	1	0
343	1	0
117	1	0
2015	0	1
39	1	0
257	0	1
3200	1	0
1380	1	0
741	1	0
980	0	1
2897	1	0
2723	1	0
2318	1	0
470	1	0
1270	2	0
882	1	0
136	1	0
1108	1	0
1872	1	0
2738	1	0
128	1	0
648	1	0
22	1	0
1802	1	0
2392	1	0
2183	0	1
4736	1	0
3815	1	0
219	1	0
150	0	1
1407	0	2
1982	1	0
87	3	0
98	19	17
49	1	0
213	1	0
1097	5	7
581	1	0
604	12	12
236	0	1
504	1	0
11	14	22
217	1	0
927	0	1
146	1	0
239	1	0
20	1	0
71	2	0
273	4	6
53	1	0
17	0	1
59	0	5
228	0	3
141	1	0
256	24	23
169	2	0
13	1	1
108	1	0
242	1	0
25	1	0
316	1	0
25	1	0
77	1	0
264	1	0
167	2	0
45	0	1
33	0	1
166	0	1
37	0	1
175	0	1
43	1	0
68	0	1
82	0	1
177	1	1
46	1	0
339	0	1
52	14	13
120	1	0
29	1	1
863	1	0
96	2	0
600	8	4
351	0	1
95	1	0
993	1	0
969	1	0
481	0	1
1579	0	1
879	1	0
596	1	0
251	1	0
235	4	0
849	1	0
859	0	1
394	0	1
811	4	0
5998	0	1
14473	1	0
630	1	0
197	1	0
1126	0	1
25154	1	0
15	1	0
8857	1	0
75961	1	0
5941	1	0
431	1	0
859	0	1
822	1	0
545	1	0
15756	1	0
1549	1	0
2216	6	0
3294	1	0
29050	1	0
11738	1	0
2520	1	0
15150	1	0
20597	1	0
23298	1	0
10916	1	0
13446	1	0
4324	1	0
561	1	0
53	1	0
59	1	0
302	1	0
204	0	1
136	0	1
54	1	0
19	1	0
63	0	1
30	1	0
72	0	1
85	0	1
53	1	0
35	1	0
147	1	0
19	0	1
1591	2	0
17	1	0
2642	0	1
571	0	1
85	1	0
1509	1	0
19703	1	0
1593	0	1
295	1	0
542	1	0
57	1	0
61	9	9
259	1	0
100	0	1
39	1	0
209	1	0
50	0	1
182	1	0
1454	1	0
183	1	0
810	1	0
119	1	0
726	1	0
581	1	0
701	1	0
827	4	3
1927	1	0
22466	1	0
1059	1	0
6771	1	0
5357	1	0
21	1	0
2360	1	0
2842	0	723
6028	1	0
1817	0	1
189	1	0
695	1	0
224	5	5
77	1	0
96	1	0
345	1	0
98	1	0
199	2	0
3062	1	0
248	2	0
2093	0	1
6225	1	0
5905	1	0
8936	1	0
1567	2	0
4584	2	0
1547	0	1
4955	1	0
794	1	0
3270	1	0
2690	1	0
578	1	0
2661	1	0
9909	1	0
4652	1	0
463	1	0
293	1	0
2410	1	0
11117	1	0
19703	0	1
4011	1	0
18069	1	0
691	1	0
983	138	109
1710	5392	7135
157	1	0
17456	0	1
5378	0	1
249	1	0
3274	20	182
88	1	0
160	2	0
3157	2864	2296
1285	20	213
6018	1	0
2139	0	1
1722	0	1
539	1	0
900	1	0
4829	1	0
92	0	1
36323	1	0
9334	0	1
13371	1	0
9379	0	2
36	1	0
24	0	1
89	1	0
38	2	0
128	12	11
100	13	13
111	3	0
783	1	0
12807	2	0
5449	1	0
2690	1	0
9902	1	0
8819	0	1
3531	0	1
958	7	3
70	572	37
333	1	0
11771	1	0
15062	1	0
1160	1	0
3860	1	0
7276	1	0
13010	0	1
6180	1	0
3386	0	1
10593	0	1
5297	1	0
4749	1	0
2887	1	0
1285	0	1
2299	1	0
2429	1	0
1388	1	0
7525	0	1
23160	1	0
4097	1	0
2489	1	0
598	1	0
1207	0	1
994	1	0
1054	1	0
775	0	1
262	1	0
481	0	3
2288	0	1
1708	1	0
2962	1	0
3779	2	5
2164	1	0
7	1	0
918	1584	144
453	1	0
6926	0	1
88	1	0
4357	1	0
9296	39	38
2686	0	1
122	1	0
351	17	14
2331	1	0
4555	1	0
1434	1	0
4882	1	0
2280	1	0
340	2	0
32657	1	0
1027	1	0
10392	3	4
11770	1	0
21592	1	0
692	100	32937
4278	295	163
76	1	0
3378	752	660
475	0	1
318	273	210
5000	1	0
5056	1	0
147	0	4
2543	1	0
1924	1	0
889	1	0
1949	1	0
1045	3	0
3364	1	0
1067	1	0
14340	8	8
1273	2	0
1176	1	0
6366	1	0
85	2	0
99	1	1
138	1	1
21	1	1
1750	0	2
442	1	0
1143	1	0
3427	2	0
6813	1	0
5461	0	1
200	0	1
5144	949	1092
2120	989	1366
11552	849	107
14316	1	0
853	1	0
3085	1	0
251	1	0
7817	0	1
9145	0	1
2984	1	0
97	720	37
6232	0	1
3100	0	1
321	1	0
1599	1	0
1265	1	0
1885	1	0
2394	1	0
219	1	0
1895	1	0
938	0	1
4706	0	1
1596	1	0
240	763	159
132	2	0
1246	1	0
15542	2	0
1282	1	0
1332	0	2
3398	1	0
5339	3719	3805
2103	1110	1107
4951	2	0
1867	0	3
7141	1106	1015
7923	0	2
4688	2	0
7531	0	3
34	1	0
2736	2	0
1426	1	0
280	1	0
4156	1	0
3196	1	0
579	0	1
138	2	2
37	1	0
2206	1055	0
1559	0	1
6770	1	0
1942	1	0
1295	0	1
26746	0	1
1879	1	0
4629	2	0
26328	0	1
17112	0	2
11348	839	30
83	1	0
4194	4	3
5564	1	0
19660	0	2
15383	1	0
4885	1	0
1042	1	0
4493	1	0
234	1	0
1625	2	0
1901	2	0
3808	4153	215
48	1	4864
339	1	0
3811	1	0
964	2	0
5113	3	2
175	1	0
1486	1	0
73	10	0
2346	1	0
4142	1	0
4238	1	0
4360	1	0
12879	0	1
23	0	3
107	1	0
1029	0	1
6579	639	0
4655	2	0
7903	1	0
17311	1	0
2176	0	1
8216	1	0
3784	0	1
8216	1	0
1255	1	0
2385	0	1
1320	1	0
32445	0	1
14190	1	0
2562	3580	3134
3746	20	231
1572	1	0
5011	1	0
4250	0	2
13066	1	0
1525	1	0
13795	4	3
2394	4	2
3359	516	794
1481	460	771
4942	0	1
6684	0	1
2493	1	0
10764	2	0
133	1	0
553	0	1
1025	1	0
5543	0	1
3440	0	1
671	1	0
3225	1	0
1005	0	1
1031	0	1
1193	0	1
5358	0	1
22364	1	0
7240	1	0
1740	1	0
1255	0	1
115	1	0
805	1	0
3258	1	0
3865	2430	4009
773	7299	4504
3920	1	0
2668	1	0
1167	1	0
986	0	1
258	28	29
636	1	0
839	1	0
638	1	0
858	35	34
4554	1	0
978	1	0
5057	2	0
3491	1	0
10227	1	0
5510	0	1
15496	1	0
5792	1	0
1811	1	0
4375	0	1
342	0	1
3255	0	2
756	1	0
17915	1	0
17636	4	0
26041	1	0
95	1	0
2339	1	0
1262	5	0
12649	1	0
2143	1	0
597	0	1
2246	1	0
526	1038	1429
366	1	0
1262	4965	4288
264	1	0
9242	1096	1085
6059	1	0
9229	649	110
19533	9414	7094
977	1	0
76	1923	592
423	1	0
761	2	0
799	1	0
1490	0	1
48	1	0
425	1	0
3001	1	0
18	2	0
1671	0	1
623	32	31
7069	2	0
1425	0	2
5277	3	0
2984	1	0
2101	1	0
684	15	15
148	1	0
64	1	0
86	1	0
2779	2	0
7105	1	1
5	0	1
28	0	1
8	813	77
5812	0	1
6296	1	0
1298	1	0
3361	1	0
806	0	1
511	1334	562
879	0	1
94	1597	2048
214	5	7
208	1	0
46	0	1
287	1	0
1725	0	1
313	1	0
985	1	0
123	0	1
67	1	0
1007	1	0
1845	1	0
7051	783	81
3651	0	1
2257	0	1
631	0	2
702	0	1
5753	20	0
1145	555	180
5526	3	1
237	1	0
48	1	0
5622	1	0
8600	1	0
601	1	0
2587	976	335
5212	0	3
343	2	0
119	153	159
103	0	1
260	1	0
664	1	0
136	1	0
596	55	53
84	1	0
740	1	0
313	1	0
1810	4979	5180
3011	282	509
544	0	1
290	0	1
1480	1	0
5332	1	0
401	0	1
496	4514	5068
911	0	1
438	1	0
336	26	27
8797	1	0
12449	20	227
2207	8298	8461
606	1	0
8291	0	3
1411	1	0
471	0	2
320	0	1
93	558	46
1087	0	1
4147	572	0
851	1	0
11830	1	0
372	1	0
1109	0	3
4700	1	0
422	0	2
7883	0	1
2881	14	13
277	1	1
31	1991	1175
4472	1	0
2813	1	0
57	0	1
3377	0	1
134	0	3
669	0	3
2251	0	1
6010	0	1
101	1	4
35	1	0
697	0	1
167	1	0
3887	1054	117
9288	0	2
1159	0	1
4457	0	1
4441	0	3
5132	0	1
93	1	0
13	772	0
6026	0	1
5043	0	1
1041	0	1
750	1	0
1151	1	0
3721	2	0
416	0	1
602	1	0
150	1	0
1110	0	1
1854	1	0
104	2	0
1436	9284	8635
4264	0	1
1053	0	1
1208	7054	7959
1023	0	56
13020	0	1
8280	1	0
136	1	0
4511	2	0
9646	1	0
2726	1	0
595	1	0
438	1	0
5360	1	0
4791	1	0
9185	10	0
5095	1	0
467	0	97
49	1	0
991	0	1
21411	31	33
10650	20	0
3724	1681	2129
3260	1	0
3689	2	0
136	1	0
2531	1	0
206	1	0
78	1	0
283	1	0
322	1	0
291	1	0
506	0	1
167	1	0
265	2	0
583	1	0
330	1	0
1330	1	0
309	1	0
7004	1	0
38	1	0
857	0	1
1230	1	0
62	2	0
2820	0	1
5780	0	1
1766	1	0
14120	0	2
6091	1	0
39	718	22
15591	2	0
11393	940	789
1115	10	0
7308	1	0
21406	0	1
2255	0	1
3564	0	2
12216	9	8
40	2	0
2985	1	4
3325	9600	8567
584	1	0
4260	1	0
809	1	0
2066	0	1
613	1	0
1660	1	0
26	276	46
27	0	2
22	0	6
1191	0	1
1230	20	92
33	0	2
322	0	1
405	0	2
478	1	0
2105	0	1
8543	1139	154
1583	1	0
2193	0	1
2080	0	1
75	1	0
134	857	825
1970	11	12
4207	3	0
3332	166	243
2875	0	1
1752	20	122
3625	0	1
1060	1	0
7187	1	0
1097	1	0
3643	1	0
143	1	0
1520	1	0
3222	1090	780
1233	7042	6174
1236	1	0
1135	0	1
321	1	0
517	1	0
2637	1	0
132	21	21
656	0	1
198	0	1
185	3	0
186	1	0
122	1	0
310	1	0
2030	1	0
1334	1	0
277	1	0
107	10822	15593
27435	0	1
6955	0	1
10561	48	47
12929	1	0
9150	0	1
13324	0	1
8561	0	1
1886	0	1
6391	577	280
7265	0	1
1902	1	0
107	0	1
676	1	0
6013	0	1
12433	692	23
6853	1	0
1188	0	1
3126	1	0
21561	0	1
792	1	0
520	1	0
81	0	1
632	1	0
1357	2391	2187
2134	0	1
6118	0	2
48	0	1
2094	1	0
11904	553	0
1862	1	0
1697	1	0
12254	1	0
18	1	0
119	0	1
1040	1	0
595	0	1
862	1	0
34	1	0
1968	9	8
681	1	0
1077	0	1
53	1	0
8605	1	0
3794	1	0
4794	0	1
2697	1	0
1563	1	0
560	1	0
1137	1	0
9583	0	1
104	1	0
3711	62	0
2631	1893	2374
2814	1	0
3733	0	1
911	1	0
1007	1	0
5306	0	1
211	0	1
3617	0	1
3628	1	0
3888	0	1
340	2	0
113	744	0
338	1	0
1044	2	0
1294	0	1
158	1	0
772	0	1
437	3	1
8960	1	0
121	11	16
252	0	1
86	0	1
192	0	1
578	1	0
668	0	1
1717	1	0
2872	1	0
601	858	611
4232	625	82
461	1	0
1943	1	0
6659	1	0
3094	757	0
3430	1338	679
9455	1	0
2356	0	2
3466	1	0
86	1	0
1278	0	1
1053	1	0
1693	696	117
1500	1	0
17	0	1
12	0	1
30	1	0
36	0	1
7	2	0
20	1	0
338	0	1
2232	1	0
1030	16	15
6166	1	0
2334	4353	4333
3547	1	0
214	1	0
1495	0	1
2074	1	0
40	3	0
118	1	0
1102	1	0
158	1	0
287	1195	0
314	1	0
1253	1	0
422	1	0
2163	1	0
1251	1	0
2995	2052	1835
5076	1	0
10822	7884	9000
1475	1	0
489	1	0
1105	1	0
1244	242	472
1612	0	1
1274	1	1
42	90	0
2516	0	1
3211	1	0
10455	0	1
1545	1	0
462	766	103
1099	1	0
1297	23	22
2196	1	0
2377	1430	2286
904	1	0
836	1	0
502	22	535
11	1	0
24	1	0
5	1	0
248	1	0
924	1	0
1453	0	2
6313	1	0
8296	1	0
2149	1	0
98	2	3
4532	677	93
3786	49	48
448	1	0
5732	1	0
3153	2	0
2921	1	0
11016	1	0
17	0	1
216	19	19
1486	4	0
1133	0	2
6796	17	15
8399	4	0
1611	0	1
481	2	0
602	1	0
6358	1	0
1204	2	0
8109	1	0
38	0	1
630	1	0
2098	2	0
6719	1	0
3837	6	6
3346	1	0
2142	462	135
1738	0	1
3786	0	2
934	1	0
1111	2	0
1969	1	0
1008	1	0
82	4	0
315	1	0
6147	1	0
4590	1	0
23	1	0
3439	2	0
1036	0	1
433	0	2
50	1	0
6203	1	0
4626	0	1
5573	677	42
197	0	1
2787	1	0
41	0	1
556	1	0
78	1	0
717	0	1
1360	1	0
2394	1	0
755	6499	832
144	1	1
88	1	1
62	53	6152
193	0	1
4741	0	1
398	1	0
289	0	1
3673	2	0
1226	0	1
4449	26	27
11719	1	0
1303	1	0
3654	1	0
2410	604	171
3438	0	1
1473	0	1
9203	1	0
4832	2	0
458	0	1
336	17	16
900	1	0
1235	1	0
89	1	0
1303	1	0
90	22	25
131	0	1
589	1	0
662	597	117
4123	1	0
1606	0	1
10213	0	1
1246	0	1
7424	1	0
2493	0	1
1791	6	0
7571	640	0
5641	2	10
3214	1	0
1773	2	0
2311	0	1
1414	0	1
4375	0	1
313	0	1
1351	1	0
1209	0	1
13125	0	1
1802	1	0
2072	1	0
12145	0	1
5360	0	1
2037	20	35
1563	20	527
8081	367	46
7364	1	0
656	1	0
90	0	1
3107	2	0
10741	19	18
11862	1	0
18269	0	1
77	0	1
4406	1	0
225	0	1
817	1	0
447	1	0
4458	1	0
30027	1	0
2142	1	0
4094	0	1
4154	33	34
13949	1	0
595	1	0
1046	7435	8073
4301	1624	862
12707	0	1
248	1	0
126	1	0
2014	1	0
1150	1	0
645	995	182
1073	1	0
669	1	0
7278	1	0
1931	1	0
1813	2	0
17995	2	0
4366	1	0
83	1	0
12226	0	1
6965	0	1
13334	1	0
37977	2	0
6055	1	0
5102	1	0
3500	1	0
1820	1	0
6999	1	0
174	0	1
2571	1	0
4213	1	0
1065	1	0
1032	1	0
8457	1	0
18848	2	0
1755	1	0
11211	2	0
10214	1	0
695	1	0
382	1	0
2763	1	0
14422	1	0
575	2	0
3142	1	0
2127	1	0
8451	1	0
328	1	0
37746	1	0
46359	0	1
8657	1	0
2102	1	0
59	1	0
1277	1	0
1086	1	0
1022	0	1
1636	1	0
1335	1	0
17	1	0
229	1	0
793	0	1
26661	1	0
14353	767	145
926	1	0
268	1	1
15	1	2
469	0	1
176	0	1
219	1	0
9530	0	1
1284	1	0
1410	6	6
85	1	0
1981	1	0
6255	1	0
6521	0	1
5980	2	0
14591	1	0
2617	1	0
3391	700	285
427	0	1
1771	1	0
26598	1	0
5464	1	0
12991	1	0
20695	0	4
1551	735	222
6462	0	1
595	1	0
632	0	1
411	2	0
321	1	0
742	1	0
4160	1	0
1006	1	0
15650	0	2
7981	1	0
520	1	0
6843	1	0
1929	1	0
663	1	0
12644	1	0
3833	1	0
8693	2	0
11376	1	0
1574	1	0
2649	1	0
3131	1	0
3834	2	0
9098	1	0
6960	1	0
635	1	0
20172	1	1
8	0	1
15	797	108
979	1	0
187	1	0
2082	0	1
1749	1	0
862	314	191
45	2	0
47	0	1
3537	1	0
2100	1	0
543	781	401
5315	1	0
330	1	0
480	1	0
1865	1	0
309	1	0
272	1	1
35	1	0
219	0	1
201	0	1
523	0	1
61	0	1
145	20	22
95	0	1
23	0	3
21	0	1
5	3	2
57	1	0
22	0	1
107	1	0
12	0	1
48	0	1
480	1	0
174	22	21
410	1	0
139	2	0
77	0	1
100	4	6
74	1	0
55	1	0
246	1	0
128	0	1
17	1	0
36	1	0
34	1	0
426	1	0
213	1	0
181	0	1
402	11	10
137	1	0
375	1	0
2525	0	1
1862	6	5
1104	0	2
3014	20	0
3010	867	972
5091	20	110
1276	1	0
585	1	0
1627	1	0
451	1	0
115	1	0
629	1	0
4660	1	0
1677	1	0
876	1	0
4	1	0
241	0	1
3822	0	2
2043	0	1
5385	0	1
10211	1	0
5	1	0
10770	1	0
32	0	1
3364	0	1
3164	0	1
412	0	2
237	0	1
5139	70	0
1032	1	0
1466	1	0
1778	1	0
5481	1	0
653	1	0
21	1	0
1952	1	0
2508	1	0
180	1	0
9812	1	0
2311	1	0
305	2	0
2334	1	0
2205	1	0
14143	1	0
7234	1	0
4312	2	0
192	1	0
186	1	0
300	1	0
1061	0	1
783	0	1
29	1	0
518	0	1
478	1	0
3650	1	0
474	0	1
1246	1	0
94	1	0
831	1	0
692	1	0
17269	0	1
9731	0	3
4054	1	0
17637	1	0
5538	1	0
4500	0	1
12186	297	219
1074	81	0
8635	4	0
124	1	0
10473	0	1
676	1	0
2093	4290	3551
2250	0	1
2411	0	1
1161	1	0
477	1	0
1018	0	1
1233	1	0
6429	1	0
730	1	0
270	8707	8228
3852	0	1
36	1	1
740	2	1
1705	11	14
628	1	0
403	1	0
48	1	0
1633	18	17
5910	1012	737
1593	1	0
2148	1	0
1503	3	0
2394	0	9
60	1	0
69	1	0
2284	1	0
5811	1	0
20848	4	5
3057	1	0
1346	1	0
1492	1545	913
1484	1	0
3517	1	0
1590	186	355
40	1	1
449	1	0
1665	0	1
743	10	10
1774	1	0
74	258	499
5165	1	0
117	0	1
13925	0	4
7688	0	1
364	1	0
1017	0	1
1651	0	2
2768	0	1
2372	1	0
385	0	1
17843	2	0
18375	0	1
83	34	33
1237	0	1
3768	0	1
1793	1	0
1169	0	1
1246	1	0
508	1	0
261	0	1
13461	0	3
122	0	1
1767	0	1
4313	1	0
7613	0	1
11990	0	1
606	1	0
1990	0	1
8842	1	0
1190	1	0
55	1	0
371	14	14
124	1	0
154	0	1
368	24	25
100	1	0
249	1	0
651	1	0
22	1	0
352	0	1
40	1	0
258	0	2
557	1	0
146	1	0
182	1	0
1228	2	0
192	1	0
177	1	0
73	0	1
140	1	0
392	1	0
167	0	1
152	2	1
463	1	0
61	1	0
537	1	0
129	1	0
255	1	0
87	1	0
13	2	0
107	1	0
315	1	0
150	1	0
332	2	0
303	1	0
180	1	0
358	0	2
29	1	0
327	1	0
268	33	32
492	1	0
53	7	8
268	1	0
5914	662	274
6607	0	1
5979	0	1
1364	8	7
416	1	0
1920	10	9
482	0	1
4178	1	0
5320	2	0
1947	1	0
2002	0	1
2701	0	1
1376	1	0
246	1	0
7	1	0
56	0	1
6132	1	0
137	1	0
3634	1	0
6092	1	0
123	269	459
1697	4325	3795
125	0	2
461	0	1
1608	0	1
1241	1	0
2858	1	0
9290	0	2
3358	1	0
1653	0	1
1628	0	1
5764	3260	4273
916	1	0
660	1	0
1424	3735	4219
13781	9345	9038
140	3	3
36	1	0
518	1	0
113	1	0
709	1	0
20	1	0
403	0	1
419	4266	4617
131	2	0
6486	1762	1037
1538	2	0
862	0	1
1335	1	0
7308	0	1
113	0	1
5802	1	0
1766	0	1
855	0	1
4429	1	0
5467	0	2
4047	0	1
209	0	1
71	467	7
5390	1	0
4075	0	1
7263	184	254
405	1	0
2548	3840	3575
10184	1	0
482	1	0
4334	15	14
7660	1	0
3105	0	1
1067	1	3
7828	1	0
52	0	2
220	1	0
1169	1	0
5879	21	22
850	1	0
4416	0	1
2823	2	0
44266	1	0
5798	0	1
4034	0	1
416	1	0
488	2	0
637	1	0
528	1	0
871	1	0
652	0	3
1764	1	0
204	2	0
8310	1	0
72	1	0
8064	1	0
900	1	0
12456	0	1
6331	1	0
119	1	0
7043	1	0
2294	0	1
7866	4	0
10561	590	250
96	1	0
11861	12	13
7889	2	0
372	4	0
2300	0	1
912	2	0
992	1	0
5372	4	0
2685	0	1
737	0	1
9934	0	4
2145	0	1
1373	0	2
1894	0	1
1174	1	0
1653	5298	5666
59	1	1
80	1	0
61	1	0
282	1	1
20	1	0
30	1	1
69	1	0
20	1	0
82	1	1
38	1	0
46	1	1
80	1	0
324	1	1
47	1	1
248	1	0
84	11	11
176	4	4
55	1	1
12	0	1
55	1	0
15	1	0
8	0	33
50	510	932
104	1	0
200	1	0
163	1	0
103	1	0
27	1	0
235	1	0
104	1	0
26	1	0
53	1	0
89	2	0
519	3	0
436	0	1
375	1	0
317	0	3
440	1	0
6	1	0
327	0	1
421	1	0
14	1	0
951	1	0
612	1	0
1784	1	0
557	1	0
142	1	0
183	1	0
755	10927	12000
5087	1	0
20661	1	0
15899	1	0
14461	6	0
5529	0	51
2303	1	0
18850	1	0
6865	1	0
820	1	0
2062	1	0
722	1	0
929	1	1
30	1	0
478	1	0
14	0	1
1237	26	25
4666	2	0
43	1	0
2015	2	0
313	1	0
436	1	0
2290	1	0
688	1	0
2099	1	0
4309	1	0
874	1	0
2483	0	326
4627	6	0
3334	1	0
331	1	0
485	7	7
6128	1	0
1283	1	0
3274	1	0
566	0	1
7397	42	41
19808	1	0
189	1	0
1747	1	0
1757	1	0
93	2	0
16156	1	0
1698	0	1
572	0	1
1270	1	0
212	2	0
9339	1	0
1005	1	0
6802	3	0
568	1	0
28982	1	0
22923	1	0
6565	1	0
4536	1	0
3665	1	0
2146	1	0
13667	2	0
5394	1	0
7206	1	0
2219	1	0
9555	2	0
2598	1	0
10818	1	0
86	2	0
19	2	0
11221	1	0
22674	1	0
10906	1	0
984	0	1
1703	1	0
828	1	0
1614	0	1
3930	1	0
1121	1	0
975	1	0
1233	1	0
313	1	0
3160	1	0
26	1	0
325	1	0
1417	1	0
18	0	1
3100	1	0
12924	5	4
3016	1	0
8732	1	0
1135	30	29
2335	1	0
264	0	1
3222	0	1
8363	1	0
2344	0	2
9833	1	0
9233	1	0
851	1	0
923	2	0
201	4	0
1933	5	5
906	1	0
3997	1	0
3380	1	0
1228	1	0
7344	0	1
2002	0	1
299	1	0
572	2	0
1423	1	0
130	0	1
37	1	0
922	1	0
830	1	0
94	1	0
790	0	4
4116	1	0
457	1415	1246
1829	1102	851
4868	0	1
5375	1	0
29775	1	0
9348	1	0
648	1	0
3104	1	0
189	1	0
245	0	1
23	1	0
2296	0	1
14723	1	0
12912	2	0
11263	0	1
11590	1	0
3256	1	0
631	1	0
1570	1	0
5100	1	0
7228	1	0
3520	0	1
14427	1	0
8539	2753	1967
1671	20	32
11030	1	0
6335	1	0
7603	1	0
225	1	0
16067	0	2
16214	1982	1308
388	1	0
461	0	1
2946	2	0
1925	0	1
715	31	0
5374	819	523
452	1	0
2492	1	0
877	1	0
2586	1	0
1412	1	0
8428	0	2
4710	0	1
5376	1	0
365	1	0
161	1	0
241	0	1
203	503	166
417	0	1
2489	1	0
11102	1	0
3942	1	0
214	0	1
655	1	0
2281	1	0
6682	0	1
2790	0	1
745	0	1
26	0	1
522	0	1
166	504	0
240	2	0
163	2	0
1188	1	0
1200	7661	7118
9508	0	1
667	0	2
8019	6979	8178
4626	1	0
418	1	0
137	0	1
730	0	1
5092	2	0
151	1362	2318
847	4317	4020
7356	1	0
123	790	1094
533	0	2
170	1	0
796	1	0
55	1	0
81	0	1
203	0	1
1367	2	0
1278	393	292
1089	1198	3355
64	1	0
129	2903	1389
154	0	1
1144	19	21
1297	1	0
4193	1	0
420	1	0
874	1	0
1054	5493	6089
816	3660	3000
10540	2	0
3821	1	0
5209	1	0
2262	1	0
888	1	0
4938	1	0
1359	1	0
1945	1	0
1078	1	0
2325	1	0
9746	1	0
5306	2	0
8032	2	0
12311	0	1
95	2	0
8080	3917	4836
10027	2	0
4585	0	2
35780	1	0
1198	628	68
3881	0	2
1972	0	3
4327	1	0
211	0	1
1090	1	0
12105	1	0
4214	1	0
1243	1	0
8622	1	0
7891	7	6
23275	1	0
228	2	0
8445	2	0
1052	35	36
1325	373	478
2379	0	1
17469	1	0
1787	1	0
3088	2	0
612	1	0
1601	1	1
40	1	1
755	1	0
22	1	1
452	0	2
468	1	0
18	1	0
1242	1	0
2488	1	0
1184	0	1
58	1	0
6579	0	1
739	0	1
3063	2	0
28170	1	0
2370	1	0
13993	905	510
628	2	0
5075	0	138
1395	0	1
396	0	1
174	0	1
395	0	2
1804	1058	0
2541	0	1
7198	1	0
99	595	0
45481	1	0
6734	3	2
3998	1	0
36508	2	0
1885	1	0
21204	1	0
12289	1	0
1876	1	0
16378	1	0
3344	1	0
1501	1	0
1245	0	276
373	1	0
122	2155	3469
2848	1	0
453	1	0
362	3	1
550	2	0
17	1	0
7	1	0
41	0	1
154	1	0
182	0	1
1259	1	0
6157	0	1
6589	0	1
278	1	0
3308	1	0
18004	0	1
6452	0	1
834	30	29
19025	1	0
6190	1	0
13411	0	1
373	10	10
3640	0	2
468	0	1
5797	1	0
1046	0	1
3737	710	71
318	1	0
2213	1	0
3862	0	1
550	1	0
910	1	0
3595	1	0
152	1	0
1145	0	1
635	0	1
66	1	2
249	1	0
2286	1	0
2692	3	1
71	0	1
339	0	1
3179	0	1
6228	2	0
12349	0	3
647	0	1
413	0	1
1512	495	0
10201	0	1
445	1	0
10211	670	160
945	1079	1275
9846	0	1
2648	1	0
7269	0	1
2325	0	1
317	0	1
2571	1	0
88	0	2
2359	1	0
5107	29	28
671	1	0
7286	0	1
525	0	1
16758	1	0
11984	1	0
4152	1	0
1141	0	1
276	0	1
2362	0	1
72	1	0
234	1	0
2921	1	0
560	0	1
1648	1	0
762	0	1
2900	0	1
632	22	788
2694	20	338
1157	1	0
2137	0	1
222	1	0
14198	0	1
11758	1	0
2046	0	1
687	0	1
5663	1	0
3484	1	0
772	1	0
1240	1	0
2159	0	2
899	1	0
10489	1	0
426	1	0
3792	1	0
1614	1	0
1036	1	0
2642	1	0
31	1	0
1390	0	1
569	1	0
3288	0	1
6560	2	0
4914	17	15
96	2	0
58	1	0
19	1	0
8337	1	0
4728	0	1
1125	0	1
672	1	0
5399	1	0
8042	1	0
2093	0	1
884	0	1
773	1	0
1053	1	0
1141	1	0
644	25	24
509	1	0
2561	1	0
224	0	1
107	1	0
299	1	0
324	1	0
154	1	0
114	1	0
497	1	0
1920	1	0
578	0	1
588	2	0
970	1	0
67	1	0
192	1	0
3255	1	0
2639	43	42
1691	1	0
24	718	285
1674	0	1
4022	1	0
755	1	0
2038	13	16
2065	0	1
1762	0	1
258	2	4
56	1	0
906	815	0
5854	1	0
1190	0	1
7782	0	1
367	1	0
5034	1	0
3948	844	384
6764	0	1
3369	1	0
2101	1	0
1114	0	1
4193	1	0
224	0	1
2561	1	0
2509	37	38
6319	1	0
13	4	4
808	993	231
2358	1	0
3819	1	0
8286	0	1
158	536	0
50	1	3
385	1	0
7114	1	0
404	10	9
738	1	0
2106	1	0
31	1	0
561	1	0
26	1	0
405	1	0
117	1	0
20	1	0
998	1	0
78	1	0
2795	0	1
1920	0	1
1448	1	0
2090	0	1
1847	1	0
2532	0	1
178	1	0
626	0	1
574	0	1
2915	1	0
3381	1	0
2499	1	0
5155	1	0
390	1	0
1515	2	1
1374	1	0
30	1	0
14406	1	0
1915	1	0
1181	1	0
2108	1	0
4034	38	39
658	1	0
717	1	0
5148	0	1
535	1	0
504	2	0
2639	0	1
1977	2	0
302	1	0
15496	676	74
2349	1	0
381	1	0
3818	0	1
1797	0	1
72	2	0
69	1	0
2768	1	0
151	1	0
1857	1	2
958	1	0
386	0	1
187	1009	22
371	0	1
4485	3175	4118
389	1	0
15481	0	1
2165	1	1
21	0	1
1134	0	1
293	0	1
418	1	0
3208	1	1
4367	1	0
3133	0	1
5426	1	0
5953	1	0
10296	1	0
243	1	0
1455	1	0
11765	2	0
14105	1	0
1914	1	0
146	1	0
5492	1	0
900	1	0
1548	1	0
3134	2	0
576	1	0
1051	2	0
73	1	0
214	1	0
411	1	0
1512	1	0
7143	1	0
4508	1	0
7146	1	0
1474	1	0
3238	1	0
6451	2	0
3449	1	0
7682	0	70
5046	1	0
254	1	0
13502	1	0
10077	1	0
13474	1	0
35544	1	0
2616	0	1
5267	1	0
20225	1	0
13352	1	0
18143	2	0
14912	1	0
17038	1	0
26862	1	0
4472	1	0
6504	2	0
12776	2	0
33721	1	0
27337	2	1
11891	1	0
9579	2	0
12266	8	0
1561	1	0
1358	1580	572
7757	16	15
12000	11590	12000
931	0	1
1944	1	0
596	1	0
1954	1	0
491	0	1
2621	0	6829
36	7035	486
223	1	0
70	1	0
4122	1868	2838
3688	1	0
418	0	3
17011	1	0
3405	5777	6332
5644	1	0
61	7190	6295
14523	1	0
3115	1	0
2743	400	11
16	4	0
249	2	0
57	2	0
89	1	0
10	3	0
1379	0	1
1516	0	2
660	1	3
10374	2	0
1123	2	0
16414	0	1
6916	444	41
5160	0	1
12658	0	1
2218	0	1
260	0	1
43753	831	356
570	0	1
5225	1284	3532
597	1103	179
1926	1	0
137	1	0
2419	0	1
4307	1	0
14933	1501	1821
2551	7819	11223
1097	2	0
1170	608	121
947	1	0
1911	1	0
40864	1	0
3094	0	1
11715	724	391
14157	1	0
11544	1	0
29062	1	0
606	1	0
679	3	0
9567	15414	15060
26103	638	0
5554	1	0
18503	0	1
8459	0	1
10212	1	0
12529	0	1
1851	1	0
11391	20	684
1027	1155	1209
13795	1	0
2620	208	247
50	2939	3810
3311	250	424
568	1	0
8679	1714	2127
1310	2	0
6474	5375	3698
2528	349	0
11818	2	0
9416	0	2
9503	1	0
6262	0	1
4542	1	0
8516	0	1
1147	1	0
9705	0	2
9602	1	0
20814	1	0
10605	1	0
2044	0	2
880	0	1
2324	263	0
3106	0	1
134	0	1
291	20	82
2972	41	42
4654	797	364
317	1	0
15567	0	1
16244	0	3
4875	1	0
717	0	1
178	0	1
6629	1	0
1389	19	18
3634	0	1
84	0	1
2994	1	0
805	0	68
2820	552	223
1072	1	0
2601	0	1
1127	1	0
572	2	0
1976	21	21
973	1156	1365
2459	2969	3394
10295	1	0
279	770	0
3935	0	1
140	0	1
9805	1	0
12803	1	0
2706	1	0
6697	0	1
39690	1	0
35729	1	0
2944	0	2
19516	1	0
1264	632	1029
2723	758	441
1544	410	559
13990	1	0
36228	1	0
40577	2	0
6254	1	0
19657	0	1
5094	1	0
9455	0	1
48	1	0
74	1	0
2790	0	1
5104	788	203
5617	657	54
4285	1	0
696	1	0
2365	711	333
2930	1	0
5821	2	0
2411	1	0
7813	0	2
8811	8159	7848
16063	1	0
1373	0	1
285	1	3
1668	1	0
669	867	756
8359	0	1
466	623	0
2551	46	47
6987	1	0
2452	1	0
277	1	0
1182	0	1
1268	0	1
545	0	1
5589	0	1
225	0	1
8144	1	0
9130	1091	650
7105	0	2
5266	1	0
902	596	117
7826	522	122
3120	1	0
7861	0	1
3061	2	0
8750	0	2
2039	2	0
6789	0	1
2498	0	2
131	1	0
15886	1	0
8	1	0
4933	0	1
5370	1	0
15644	1	0
10529	1	0
3970	1	0
1668	1	0
47023	1	0
32838	1	0
972	1	0
13910	576	120
1137	1	0
1993	4	2
1194	1	0
3396	948	67
9035	20	130
1956	2915	3169
4900	1	0
12116	1	0
4917	1	0
8895	1	0
1290	2	0
14974	1	0
4431	1	0
318	787	277
72	0	1
35	1	0
33	3	3
12365	1	0
4587	0	1
4658	1	0
21327	0	2
23512	0	1
5518	0	1
2431	0	1
2227	20	138
860	1	0
72	0	1
43	20	119
11	1	1
6529	900	1041
1729	1	0
15159	13683	14112
56	9	9
9	1	5
71	1	1
31014	1177	1311
1321	2324	1275
483	1	0
1389	1420	1586
2493	1	0
3196	1	0
34718	1	0
857	1	0
20653	2	0
5066	2	0
16300	1	0
15156	1	0
3273	1	0
50	43	43
5093	1	0
1477	1	0
4312	2	0
1528	1	0
940	1	0
1912	1	0
283	1	0
6962	1	0
485	1	0
1761	0	1
9948	0	2
28038	1	0
5476	637	47
28930	2	0
4148	0	1
4306	1	0
14761	1	0
1808	1	0
678	2	0
5712	2	0
7823	2	0
105	1	0
9050	0	1
22	1	0
3951	1	0
3828	2	0
402	0	1
1068	1	0
3027	1	0
4780	1	0
4274	1	0
23190	0	1
2254	1	0
33832	1	0
1445	1	0
2052	1	0
8109	1	0
3127	2	0
53656	1	0
12823	2	0
5779	2	0
7450	0	1
290	8	7
3272	2	0
13614	1	0
11493	1	0
11632	1	0
11550	2	0
11998	2	0
2210	1	0
6373	2	0
3019	1	0
5919	2	0
11155	1	0
5056	1	0
24147	5	1
7370	0	2
1890	0	1
29221	1	0
27687	1	0
1851	1	0
1085	1	0
844	1	0
154	1	0
6797	1	0
3308	1	0
2429	1	0
40596	1	0
48905	1	0
10536	1	0
3621	1	0
21309	1	0
37421	1	0
15316	1	0
16603	1	0
11173	1	0
5960	1	0
5730	1	0
16392	1	0
14889	1	0
23850	1	0
3590	32	31
5615	0	64
1995	788	0
128	0	1
5675	358	491
4283	4942	5591
527	0	1
1769	0	2
13538	3	5
1893	0	1
2199	1	0
12	0	1
5468	10	13
3799	1052	535
6659	0	1
3066	1	0
4053	6	0
1424	0	1
3190	2138	2685
1498	333	380
5121	1	0
7716	9	12
3472	0	1
13125	0	2
85	1	0
164	1	0
6555	21	0
1449	220	190
4133	564	326
1308	4869	5660
1977	1	0
1141	1	0
5264	1226	786
1011	231	248
6312	0	1
1982	1	0
2529	20	408
2825	0	1
1298	359	0
2029	0	1
276	0	2
1712	0	1
4021	1	0
2120	1251	873
9538	0	1
626	1	0
1443	0	1
3466	1	0
501	0	1
834	0	1
1792	2	0
24	337	107
4143	1	0
5883	3341	4778
3213	0	1
8632	0	1
433	0	1
3856	0	1
1087	0	1
2935	2446	3000
1656	0	1
3376	1	0
7031	1	0
708	0	1
3074	0	1
1752	1	0
555	0	1
6969	0	1
1212	0	1
5939	658	0
47	1	0
5510	1	0
7664	0	2
6083	0	1
8921	1	0
7390	2	0
1046	1	0
933	1	0
21	1	0
709	0	2
2991	0	1
444	0	1
1386	0	1
8828	1	0
18952	1	0
6487	2	0
14989	2	0
13767	1	0
29631	1	0
5537	2	0
27856	1	0
567	1	0
5715	0	2
5043	0	1
176	17	18
4160	1	0
3848	0	1
927	1	0
805	0	1
1525	712	275
2148	0	1
362	2	0
2929	20	76
337	1	0
2954	2208	3306
41	1	0
8252	1	0
804	0	2
2226	2	0
6301	0	1
1164	1	0
27163	1	0
7823	1	0
12908	2	0
24887	1	0
53362	1	0
20611	1	0
992	7302	8384
7974	2	0
15450	842	299
4112	1	0
4447	1	0
3895	2	0
2739	0	1
13369	1	0
19049	1	0
13172	0	3
8196	1	0
10319	0	1
1811	0	1
29901	2	0
420	1272	347
16846	0	1
22988	1	0
148	1	0
8436	1	0
25271	6	0
3659	1	0
5834	2	0
15919	2	0
204	0	1
2953	709	25
1201	1	0
4041	3	2
1376	2	0
42395	0	1
21203	1	0
28465	1	0
16816	2	0
74	5	0
17300	1	0
508	1	0
26188	1	0
4435	1	0
294	4	0
10548	0	72
6629	1	0
7254	1	0
5925	2	0
13350	1	0
902	1	0
4344	1	0
14893	1	0
5286	1	0
4638	1	0
1059	2	0
20	1	1
53	2	0
13	2	0
8102	1	0
1216	1	0
13555	1	0
8133	1	0
13648	2	0
4512	2	0
1060	1	0
15837	2	0
7290	0	1
15691	1	0
7223	1	0
51809	0	3
1720	1	0
29941	1	0
642	1	0
17752	2	0
7540	1	0
13438	1	0
1926	0	1
5685	1	0
230	2	0
1960	1	0
17184	1	0
21095	1	0
26505	1	0
7321	0	1
1074	1	0
1958	1	0
20358	1	0
7273	2	0
6717	2	0
18412	1	0
5928	1	0
14	2	0
7121	1	0
19	0	94
3272	0	1
6772	4	0
5720	1	0
31796	1	0
222	2	0
5636	1	0
2037	1	0
1953	1	0
19002	1	0
45679	0	1
151	1	0
2631	2	0
5213	4	2
1939	0	1
104	722	0
2850	0	1
4059	20	117
147	1	0
1181	275	423
3358	1	0
60	4	0
784	1632	1434
854	730	1400
3505	76	0
1115	79	109
8719	0	1
1314	0	1
961	1262	1439
3563	545	465
9655	1189	1497
214	5	4
1407	844	1297
49	3	0
17559	0	1
1239	0	1
10766	0	1
1190	0	1
2215	0	1
4819	1	0
11099	777	0
2407	0	1
3577	1	2
195	1	0
1906	109	307
976	20	460
2820	0	1
40197	668	154
28534	1	0
3046	1	0
6145	2	0
140	0	1
124	1	0
4447	0	1
3393	0	1
7813	260	991
1124	647	1363
9034	1	0
967	1	0
14320	0	383
888	0	1
386	0	1
7683	523	0
120	2	0
2753	0	1
5641	3190	2478
1416	20	96
1649	2	0
1064	1	0
4345	2	0
1447	1	0
12580	1	0
5225	2	0
5412	1	0
317	47	44
2296	1	0
23614	2	0
13011	2	0
1399	1	0
6593	1	0
17592	0	1
769	1	0
2816	2	0
57	1	0
7523	1	0
6328	1	0
4975	39	39
430	4	0
4229	0	1
17031	1	0
241	0	1
2028	2	0
5011	0	1
13428	1	0
12604	0	1
14638	1	0
846	548	181
15452	0	1
1018	1	0
6399	2	0
18250	1	0
11446	1	0
4318	2	0
4133	3	1
3406	0	1
1349	0	1
21498	435	0
112	17	20
57	1	3
16508	1	0
524	1	0
1330	3999	3911
2062	2	0
1469	1	0
24152	2	0
10687	0	1
8772	1	0
6803	1	0
14792	1	0
21811	1	0
9812	497	41
2917	0	3
878	0	1
4856	0	1
4049	8178	8509
782	1	0
693	1	0
1530	8252	10026
614	0	1
6383	0	1
7818	3	0
67	21	21
119	13	10
307	958	422
178	1	0
1964	12	11
520	0	2
2935	1	0
1088	1	0
1697	1	1
12	0	1
48	1180	1258
3018	3188	2697
102	0	1
19	2	0
1495	1	0
1032	0	1
831	1	1
63	4	4
375	1	1
23	1	1
282	1	1
63	1	1
330	85	190
668	1246	1117
204	13	13
154	5	5
1350	1	0
625	3218	5564
1526	1	0
473	1	0
2408	4	0
92	0	1
3849	0	1
539	1018	439
5809	1	0
441	0	1
6437	3428	6458
2787	295	0
3184	197	171
1528	183	2318
7021	0	1
1103	2	0
1342	1	1
27	1	1
2599	0	10959
275	1	0
463	1	0
28	1	1
365	0	1
12388	0	1
2158	1	0
10797	1	0
25879	2	0
511	2	0
1143	1	0
7070	1	0
15045	1526	1039
641	8084	6308
2294	1	0
5866	0	1
2348	5972	7382
30024	1	0
20339	2	4
5362	1	0
607	1	0
18307	1	0
4540	518	0
1683	2	0
931	1	0
629	0	1
1179	0	1
3147	2	0
3902	21	20
4683	0	1
2706	1	0
11144	0	1
2292	0	1
5992	0	2
931	1095	1022
10629	0	199
10549	4	0
769	20	146
76	0	1
2743	3334	3118
4957	0	1
22	0	1
5	0	1
2118	2	0
282	1	0
2553	682	39
2188	0	1
1779	0	1
3909	0	2
2043	0	1
5613	1	0
2233	439	141
12984	1	0
10582	2	0
8216	1	0
17779	1	2
22735	1	0
24836	1	0
521	1	0
6675	1	0
1424	1	0
1351	1	0
24949	1	0
10473	0	1
26050	3	0
4602	1	0
23514	2	0
26473	1	0
4586	0	1
2118	1	0
164	1	0
1038	2	0
13167	1	0
1231	1	0
133	1	0
1446	1	0
32	1	0
1801	1	0
8180	42	41
861	1	0
12097	1	0
20765	2	0
4015	1	0
1484	1	0
1458	2	0
86	1	0
2274	677	0
7289	0	1
6068	1	0
6157	1	0
34	1	0
411	6	7
238	960	72
131	0	1
61	0	2
56	0	1
94	0	1
56	0	1
1066	0	3
1076	0	1
3133	8081	9000
391	1	0
1665	3863	4899
160	1	0
11997	2	0
2177	0	1
13930	1	0
19	1	0
41	1	0
580	0	1
139	11	12
172	8	0
554	1	0
3013	0	1
1124	2	0
6470	0	1
2721	1	0
667	0	2
386	1	0
628	1	0
170	0	1
235	0	1
70	1	0
10925	0	1
4944	1	0
1790	0	1
8501	348	136
1553	3154	2522
3206	244	248
945	14	13
1636	0	1
3346	0	1
230	1	0
118	1	0
526	2	0
3627	0	1
234	3	0
106	0	1
1132	0	1
2871	1	0
6547	1	0
4912	0	2
9176	0	2
1593	0	4
297	0	1
33	864	0
1581	0	1
294	0	1
198	0	1
1148	0	1
397	0	4
6133	1	0
255	0	2
133	0	1
419	1	3
199	0	1
909	0	2
446	2	4
419	0	1
1332	0	1
1010	0	1
744	0	2
2247	0	3
2696	7514	9814
1487	1	0
1555	1142	966
1019	1934	1361
3947	1	0
121	0	2
1932	0	1
2224	2	0
2566	1452	649
2714	0	1
32	0	1
70	0	1
1151	0	1
14263	0	1
2802	642	0
4522	0	2
1785	901	1231
113	0	1
1204	20	131
190	0	1
7366	0	1
929	0	1
108	544	6
1007	0	2
7359	784	108
1127	1	0
19107	0	1
1731	0	1
8846	1	0
21188	1	0
1884	0	1
1250	1	0
17538	2	0
6349	0	1
137	2	0
38244	2	0
5455	2	0
62	1	0
29502	1	0
2059	0	1
2526	0	1
5130	1	0
1692	0	104
7409	0	2
2098	0	1
2314	20	22
1141	6518	84
3	0	4360
1675	1	0
253	0	1
217	48	0
3027	2	0
12707	2	0
780	14	17
357	0	2
14387	0	1
13731	0	2
1359	430	140
5184	0	2
619	0	1
2288	0	2
884	1	0
446	641	571
138	1	0
988	0	1
51059	0	1
4925	2455	3116
410	3942	2864
7206	1	0
7195	1	0
7430	2	0
468	1	0
4340	2	0
919	1	0
914	0	1
9695	4	4
24	1	1
7732	1	0
27998	133	23499
10554	1	0
4357	0	2
13798	1	0
3049	0	1
4829	1	0
20188	0	1
6992	550	566
1032	4449	4931
3577	1	0
3854	535	49
8	1	0
31	5	0
4481	2137	3000
2100	0	1
2225	544	317
2109	0	1
165	0	2
245	2185	939
6	0	1657
1509	0	1
255	20	1318
382	0	1
23637	537	380
1221	0	1
608	0	3
847	1958	1197
584	0	1
1941	7882	8873
4959	0	1
4850	0	1
1280	0	1
1673	0	1
3061	0	1
23	0	1
1358	0	1
865	0	1
2689	1244	1964
751	1827	2375
9104	1	0
3266	0	1
47	0	1
2561	0	1
447	0	1
2752	0	1
2123	0	1
20286	791	0
1492	0	1
2896	0	1
1292	0	1
4816	0	1
1253	43	88
3620	2646	2843
22	0	2
8949	0	1
4608	706	69
2900	1	0
275	1	0
7	1	0
581	0	1
7526	1	0
3072	0	1
1350	1	0
2340	0	1
1372	1258	586
232	0	1
873	20	0
6412	0	1
624	3	0
728	2	0
17827	1035	383
3652	1	0
837	0	1
3273	0	1
2143	6958	4965
1894	0	2
1358	3	1
99	0	1
2109	0	1
776	1	0
2865	30	30
3367	1	0
1019	0	1
1916	1	0
141	1	0
1853	0	24673
506	0	3
5491	1647	1450
11910	1	0
8850	1	0
2567	817	428
5965	1	0
517	0	1
348	1	0
3243	1	0
7469	556	193
3566	637	0
7114	1	0
3556	0	1
963	1	0
990	0	1
6038	2	0
296	1	0
139	1	0
4246	354	0
4744	1	0
568	614	97
5593	1	0
2756	1	0
697	0	1
2518	0	1
308	0	1
13057	1	0
16385	1	0
1101	929	460
4244	1	0
418	9178	12200
19434	695	117
1439	8	10
3374	1	0
4620	1	0
12734	0	1
237	34	34
97	1	0
147	30	33
237	0	1
4529	6987	7715
21792	0	1
754	2	0
3168	0	1
5037	1	0
9125	0	1
5853	0	1
1554	1	0
1275	3	0
2692	0	1
136	0	1
3769	0	1
797	0	1
132	0	1
406	0	1
71	0	1
4039	0	3
762	0	2
691	0	1
2755	0	1
3023	1	0
392	5108	4957
4043	1204	17129
9113	1	0
50	0	4
6848	1	0
7830	0	2
274	657	0
523	0	1
1234	0	1
2815	0	1
2583	0	1
5448	0	2
2311	0	1
395	0	1
3067	3	0
6155	0	1
2066	527	353
321	1	0
22	0	1
261	20	33
3532	0	1
50	0	1
1430	82	0
274	0	2
11659	1	0
13826	1	0
29233	0	1
144	15	16
6411	0	1
1841	0	1
2810	0	1
3399	0	2
1762	0	1
6385	1	0
1449	0	1
6809	1	0
64	623	0
1056	0	1
355	1	0
42	2	0
317	0	1
10688	0	1
2447	7408	5854
1484	983	849
13877	1	0
43	1	1
2867	870	60
3460	0	1
10355	2325	3460
556	2	0
6609	1	0
4810	1	0
1612	459	0
1420	1	0
1376	2257	2014
1624	1031	464
43	0	503
1631	5950	8295
2658	1765	1899
10838	0	1
4772	1	0
218	1	0
732	8	7
2787	2926	3731
3495	2	0
7074	4747	4253
3307	2314	2002
2339	608	950
808	5123	5296
81	44	44
1029	1	1
74	1	0
88	1	1
132	1	1
51	278	92
978	1	1
34	1	1
2049	5202	5521
5218	1	2
522	0	1
5260	1298	969
11179	1	0
2042	0	2
1450	12	12
4320	1	0
100	16	16
2629	1	0
1079	0	1
465	0	1
1108	19	22
532	2	0
515	20	0
1081	376	359
2818	1	0
4398	1186	590
706	603	1008
17110	1758	1279
503	1	0
2424	0	1
508	1	0
62	1	0
1129	6875	10276
1037	1	2
2802	1	0
140	0	1
4245	1638	1635
518	20	176
7210	1342	529
8244	2	0
533	2	0
2454	1	0
747	1391	1830
7773	0	1
2003	0	2
6963	1	0
5123	1788	2639
783	2	0
496	0	1
1307	1	0
3086	0	1
1510	0	1
72	583	0
5466	1044	571
5211	2111	6235
1624	2141	652
2586	5543	5620
238	0	1
186	0	1
238	1	0
16438	0	1
4689	0	1
925	0	1
734	948	0
217	0	1
953	0	1
5305	0	2
1862	0	1
1111	1159	94
780	0	1
130	0	1
187	1	1
41	1	0
1955	0	1
182	0	1
76	0	1
8382	1	0
1534	0	2
901	0	1
1682	0	1
725	0	1
681	0	1
344	0	1
3917	0	1
1857	0	2
2466	0	1
2032	0	2
771	1	0
96	1	3
106	0	2
1388	0	1
1492	44	1491
1154	0	1
387	0	3
150	0	1
1897	2354	2914
2487	0	1
31	1	4
4559	0	2
1144	22	24
5502	0	1
1437	715	70
2366	0	1
952	0	2
707	7494	9962
4877	1470	1281
1641	2	3
2584	0	1
1987	0	1
563	1	0
998	0	1
798	0	3
166	0	2
1123	0	2
21	1	0
9	1	4
1179	1	0
171	0	1
970	659	534
676	0	1
127	0	2
144	4	6
9880	0	1
365	0	1
907	0	1
119	0	3
4217	0	1
2395	0	1
267	3207	3966
5026	4551	4587
6818	0	1
1568	15	16
1251	1838	1389
168	0	1
4910	0	2
1032	1	0
154	0	1
7551	0	1
7449	0	2
2683	3173	3390
957	0	1
577	1	0
3888	836	164
1162	0	1
4511	17	19
2477	0	2
5428	0	1
1661	0	1
11235	1	0
8582	0	1
4884	0	1
3720	7	8
212	0	1
974	1431	1703
2944	0	1
1023	204	0
557	1	0
1116	1026	1598
2294	0	1474
438	5	1
25	1	0
451	6	2
2118	0	1
7946	1	0
161	1	0
754	1	0
5343	1524	2220
1476	866	1130
4260	0	1
8796	1	0
294	1	0
604	1522	1748
579	2400	321
4795	0	1
15910	0	2
8146	0	1
4787	0	2
636	1	0
1752	1076	526
256	0	1
6945	0	1
10782	2	0
19	1	0
3166	2	0
1071	781	39
6240	0	1
7933	1	0
3427	2	0
6775	1	0
366	2	0
25626	1	0
2802	728	205
2627	2	0
3071	1	0
649	5601	7273
15057	3	0
4	1	0
2752	3473	4297
215	0	1
1603	2	0
2308	1	0
1562	0	1
4001	2412	2287
2701	1521	1937
4526	0	1
2427	4	5
414	3	0
232	1	0
835	1	0
8006	0	1
3937	0	2
5460	685	324
4568	1	0
5182	1	0
1997	1	0
5610	0	1
1741	1	0
2611	0	1
3646	0	1
416	872	245
1210	2	0
267	0	1
3549	0	1
7844	1	0
1076	1	0
2325	0	1
662	1	2
9807	24	0
761	20	217
363	1	0
427	1	0
22439	1	0
178	0	1
6441	0	1
577	0	1
15732	44	522
1154	696	51
1767	27	28
732	0	1
5485	0	1
3460	0	1
1080	4530	4240
6885	0	1
168	0	1
907	380	713
1380	1221	476
2905	0	1
7756	659	64
58	1	0
17	1	0
1990	1	0
3739	4	6
615	0	1
772	0	1
792	1	3
80	97	0
245	0	1
1052	0	2
2518	797	3
707	72	0
1636	0	1
6333	777	179
2521	0	4
328	1526	1891
72	0	1
796	1047	2711
5093	0	1
3238	971	1884
79	1	0
149	0	1
65	0	1
742	0	1
1414	39	40
91	0	1
83	1007	497
9958	6143	7330
2864	0	2
2880	1310	934
63	1	0
1932	0	1
3289	408	297
3374	643	65
58	1	0
13	1	0
7	1	0
1307	0	1
2636	0	1
2804	1	0
2158	0	1
11035	0	1
9910	0	1
51	2423	2420
47	0	1
1982	1	0
602	1	0
3387	2	0
4440	7398	8364
4154	0	2
4255	0	2
8659	39	40
1886	2	0
525	0	1
1223	0	1
1706	0	1
6029	1	0
2177	0	1
2049	1	0
933	1035	0
7880	0	1
3604	0	1
596	3	5
5761	0	2
684	0	2
146	0	3
1362	0	1
349	1	0
172	563	583
1276	45	45
141	0	1
205	1454	502
550	1	0
5290	29	70
4529	0	1
788	0	1
560	0	2
2517	0	2
2461	0	1
12630	1	2
12930	0	2
5571	1336	1219
870	265	1437
4832	0	1
698	0	1
1832	3	5
1232	0	1
463	0	1
211	0	2
1275	861	0
809	0	3
2162	1	0
1238	12434	9141
162	815	7604
5985	490	51
1962	0	1
1316	0	1
1277	0	1
327	1	0
1628	0	1
2580	4491	4855
189	0	1
4248	1	0
3657	0	1
2414	1	0
2549	0	1
477	911	1120
690	0	2
309	43	0
814	0	1
1754	0	1
193	0	2
229	1	0
693	0	1
3815	0	1
1663	0	1
4358	20	251
48	1	0
7	2	0
761	1	0
16	1	3
365	113	0
3901	1	0
2474	656	5
1886	20	361
1774	0	1
3712	0	1
1689	1091	736
816	0	1
1296	0	1
2187	0	1
9373	0	1
2331	0	1
2323	0	1
492	5480	5734
13756	1	0
1493	0	1
1744	0	1
2791	0	1
4321	2	4
2319	0	1
4346	663	535
1944	1	0
2419	0	2
704	0	2
3208	20	22
4747	4218	4447
1396	1	0
179	2	0
504	1	0
1497	0	1
1834	0	1
170	0	1
468	1	0
12423	6	5
892	1	0
9096	0	1
500	0	2
165	1	0
27	1	0
7805	0	2
841	0	1
2096	1	0
1737	1928	1798
1287	367	31
15240	0	1
4592	0	1
3898	1	0
1517	1	0
297	1	0
154	0	1
5191	1384	438
19610	0	3
12755	17	16
529	1713	1593
516	0	1
132	0	2
2495	0	1
3056	1	0
1219	0	1
223	15	15
979	2	0
2392	0	1
2267	0	1
1574	0	1
1000	0	2
144	0	1
1436	0	1
753	1	0
227	0	1
7156	0	2
4822	0	1
6803	0	2
2874	1	0
993	0	1
206	1126	866
5413	0	1
983	0	2
1473	0	1
588	0	1
136	1	0
4004	1	0
104	10	13
408	1	0
7849	0	1
1110	1	0
2501	0	1
1514	0	1
7342	0	1
2715	0	1
446	0	2
4195	0	1
2989	0	1
1252	16	18
1068	1	0
1069	0	1
192	0	1
676	1	0
480	0	1
249	0	1
1032	1	0
6767	1	0
244	0	1
769	2231	2911
2857	1	1
28	651	221
10637	4889	4438
4286	0	40
2602	1	0
4483	0	1
3135	0	1
2296	0	1
902	1	0
2563	0	1
15357	0	1
930	1	0
8024	2	3
1925	0	2
227	0	1
108	1285	883
2842	4704	5209
8601	0	1
10575	4885	4231
1530	0	1
1150	3816	210
81	0	4797
5173	1	0
361	2	0
541	1	0
148	1	0
3269	0	1
3829	76	36
1909	516	0
4470	4380	4877
1950	0	1
586	0	1
618	0	1
384	0	1
8928	0	1
1388	0	1
3663	0	2
3552	0	1
2877	2000	1950
971	0	1
1000	242	137
86	0	1
5612	0	1
1293	0	2
541	3	4
3810	0	1
4520	4	4
2134	0	1
5770	711	130
1896	0	2
754	0	1
6491	1	0
120	0	1
30	0	1
12228	1	0
81	0	1
1787	1	0
381	0	1
2550	0	3
796	1	0
2809	0	1
2193	0	1
65	1465	256
17	0	5
31404	0	1
19256	1	0
4411	5	0
490	2	0
25630	0	1
175	1	0
1012	1	0
1114	0	1
15718	1	0
10265	1	0
2737	1	0
22506	1	0
150	1	0
4600	1	0
16231	0	1
6021	0	1
2062	1	0
10527	1	0
2341	2	0
13825	1	0
9275	0	18236
1924	288	4076
65	1	0
72	13	10
151	0	1
76	1	0
89	9	7
85	2	0
721	1	0
1092	1	0
8795	1	0
20220	825	225
7573	0	1
1191	0	1
396	0	1
56	528	210
443	0	1
4449	0	1
786	4	0
7281	0	1
20585	0	1
1656	1	0
1524	0	5
2113	837	180
891	46	45
537	0	1
554	1	0
2278	0	1
596	1	0
2749	1	0
2104	1	0
2923	4993	7581
1511	4	4
1169	1	0
1859	1	0
10661	0	4
11049	0	1
2125	895	2013
737	0	1
28	0	1
35	0	4
3889	1	0
139	1	5
1777	1	0
1338	1514	0
2326	34	36
2351	0	2
4865	0	1
2149	2	4
3519	0	1
4568	20	365
3605	1	0
151	0	2
151	20	72
1707	0	2
2850	0	2
82	0	2
9225	22	24
2558	0	1
3244	0	1
351	0	1
1268	0	1
5448	0	1
2364	943	1073
718	1	0
2083	5944	5152
263	0	1
10165	1261	1258
1036	20	0
4631	0	2
1320	1023	999
937	0	1
3495	0	1
31	3	5
1013	1	0
1329	0	1
138	0	3
436	0	1
1073	0	1
4466	0	1
2989	0	2
1920	0	1
258	0	2
88	14	18
1804	0	1
325	0	2
508	1	4
3738	1	0
3263	0	1
4451	0	1
1505	0	2
1954	0	1
1859	16	18
4079	1	0
122	1	0
632	2	0
447	1	0
397	0	1
584	0	1
16337	1	0
2293	0	2
1337	0	1
931	1	0
5224	884	290
9229	0	2
592	0	2
13987	0	1
337	958	346
143	0	2
3971	570	342
1338	2635	4478
8078	2	4
56	0	1
1378	0	1
33	398	82
3366	1178	990
743	1	0
36	20	1
3586	0	1
3238	0	1
1935	2	0
8406	369	168
900	1067	1564
2260	1	0
4987	2992	3963
66	46	47
50	17	17
6588	2	0
17782	1	0
11950	1	0
5704	1	0
2603	1	0
4934	0	1
15702	1	0
3026	2	0
1004	2	0
1503	2	0
5805	0	1
5330	0	1
3472	1	0
5302	899	122
3687	1	0
6791	1	0
1235	1	0
2682	671	80
15889	907	687
289	0	2
5531	1	0
12885	0	1
3036	0	1
255	2	0
19919	1	0
335	0	1
1471	1	0
6999	0	55
2307	2	0
25458	1	0
649	1	0
3362	1	0
3529	1	0
12060	1	0
16587	1	0
24842	1	0
5715	1	0
4021	1	0
23841	0	1
7075	1	0
8808	1	0
1303	2	0
12232	1	0
17678	2	0
181	2	0
13669	1	0
7999	1	0
1530	0	1
17053	0	1
14665	0	2
1538	2	0
11640	6817	10462
746	0	2
3013	676	72
8381	4592	4302
3934	0	1
956	1	0
469	1	0
7199	1	0
912	2	0
1677	5	0
26	1	1
2871	1	0
3407	1	0
639	0	1
13290	2	0
2269	0	1
11796	0	1
862	1119	203
9783	11	11
8631	0	1
2268	0	1
10789	0	2
3630	4	0
1085	0	1
3114	0	1
5584	0	1
27	0	2
2780	17	17
1617	25	26
1726	1	0
5525	1	0
108	1	0
113	1546	1602
148	0	1
1358	0	1
368	0	1
1851	515	122
3206	0	1
719	1	0
5465	2	0
377	1	0
6337	0	1
180	104	8443
473	1	1
39	1	1
207	1	1
17	1	1
213	1	1
17	1	1
271	750	999
732	1	1
46	1	1
1325	6865	6228
2914	0	1
2618	0	1
2326	756	110
802	6	5
303	7	45
1188	0	1
4388	0	1
4922	0	1
985	1	0
2697	1	0
321	1	0
596	1	0
415	0	1
279	1	0
1193	2	0
883	0	1
44	1	0
3969	0	1
4285	1	0
13166	0	1
1125	0	1
1640	0	1
61	1154	936
9351	1	0
554	0	1
1186	0	1
24	0	1
4430	0	1
504	1145	0
197	1	2
734	0	1
149	0	2
48	0	2
2935	0	2
82	0	2
818	0	1
4	1	0
33	1	0
1364	1	0
1306	0	2
1008	0	2
210	0	1
514	1	0
13	1	0
252	1	0
7140	0	1
565	1	0
759	1	0
895	1	0
3549	0	1
159	1	0
343	1	0
437	0	1
316	1	0
51	1	0
30	3	3
84	1	0
50	7109	1461
46	0	2
1386	0	2
527	10	12
98	9	9
944	0	1
22	0	1
2206	0	3
1029	0	1
8589	0	1
3359	534	0
2469	0	1
629	0	1
3521	0	1
744	0	1
1792	0	1
8740	0	4
312	2	3
4206	1067	22
12657	1	0
1965	0	1
7780	0	42
3544	0	1
897	0	1
2463	2	4
2773	1	0
162	0	2
1263	0	1
880	0	2
1777	0	1
62	89	92
225	20	22
92	0	1
2262	0	1
2463	8	10
737	0	2
199	0	2
996	0	2
461	0	7
5811	0	1
438	1	0
9349	634	596
1079	1	0
7677	0	3
8689	0	2
7040	0	3
3189	0	1
198	1	0
18	0	1
2330	0	1
12214	0	2
10265	0	1
2670	243	660
3996	0	1
285	0	1
727	1	0
85	2980	1921
4804	0	1
967	504	153
38	0	1
1325	1653	1576
57	7	7
5919	2908	3324
3097	0	2
2959	0	1
906	0	2
1247	1	0
1269	0	1
54	768	0
259	0	1
231	0	1
9277	0	1
3163	503	639
872	323	370
2262	0	1
222	1	0
3050	0	1
21048	0	2
118	0	2
776	0	1
8465	0	1
689	0	1
7557	0	1
247	0	1
4532	1	0
1022	0	1
59	679	92
1699	1	0
193	0	2
890	0	4
7454	569	1756
1930	781	424
243	1	0
8299	5	3
36	0	1
24	0	2
9	1	0
13	1	0
4	945	201
48	0	2
95	0	1
2123	0	1
168	0	1
4153	0	1
439	0	1
1105	0	1
1410	0	1
4462	0	1
4264	0	1
9382	0	1
9762	0	3
106	0	2
166	0	2
279	0	1
3621	0	1
2021	0	1
1665	1	0
1661	1	0
8512	0	2
6821	103	58137
2416	2231	909
5551	1	0
69	2	0
1532	0	1
1820	1	0
3291	4	3
937	0	2
771	0	2
166	1	0
2302	1	0
320	1	0
288	0	1
5706	1257	758
3061	1	0
1999	1	0
8966	0	1
2947	926	354
6893	3	0
15631	1	0
291	1	0
10416	1	0
5814	6	0
18468	1	0
14695	0	4
618	0	1
363	0	1
5479	0	3
1715	1	0
306	18	16
143	0	1
79	0	1
1553	4	5
134	0	1
248	0	2
958	0	1
461	0	1
5262	422	0
649	3	5
15451	0	1
790	0	1
9029	2	0
2188	1	0
7983	0	1
9	1	0
40	853	157
1993	0	1
1123	0	1
835	0	4
5369	1	0
2159	0	1
3175	0	3
4523	0	1
557	0	1
2687	2	3
3135	5927	6646
1387	33	33
905	7861	8833
14498	1	0
4297	100	2085
18739	2	0
7361	1	0
25792	8	0
16727	1	0
10586	1	0
3131	1	0
7	1	0
24086	1	0
1195	2	0
11235	0	2
1293	0	1
793	2	0
1236	3	5
3811	0	1
1983	1	0
824	0	1
1706	0	1
69	0	1
223	0	2
4294	1	0
617	512	139
1802	0	1
2323	0	2
1819	2	4
793	2	4
3090	0	2
197	0	1
149	1	0
2123	0	1
960	20	1113
545	1918	2259
891	0	2
453	0	1
1280	0	2
846	0	2
6366	0	2
2350	0	1
1518	19	23
5523	0	1
314	1	0
3489	1	0
443	0	1
309	1148	847
3806	0	1
28	0	1
8695	0	2
965	624	270
718	0	1
1013	0	1
5337	39	39
112	0	1
585	0	1
1050	0	1
1694	919	0
2176	0	1
1786	0	1
1817	0	1
72	0	1
635	1	0
1563	0	1
59	1	0
172	0	2
1658	11505	13611
732	0	2
1491	0	1
966	0	2
265	0	1
136	0	1
24	1	1
1406	0	2
434	667	219
2490	0	2
1245	0	2
2277	0	1
2263	0	1
105	0	1
621	0	1
13994	1	0
25983	1	0
1622	1	0
7309	0	1
17000	1	0
1532	1	0
72	1	0
2251	1	0
59	0	2027
171	1	1
10	1	0
22	1	0
9	0	1
3111	1	0
5429	0	1
1208	0	1
148	1	0
18881	1	0
1818	1	0
20647	7	6
17994	2	0
419	1	0
2028	1	0
267	1	0
21790	3	0
2002	1	0
10611	1	0
1156	1	0
11076	1	0
26153	1	0
2042	1	0
5969	1	0
5195	1	0
9463	1	0
16629	1	0
6927	5327	5623
2047	369	33
872	0	2
6129	0	1
10296	0	1
529	1	0
442	0	1
466	0	2
2481	0	284
870	0	1
111	0	1
7021	836	4815
53	3868	0
1175	797	827
239	1	0
1552	1	0
3248	1	0
32	1	0
119	5922	10496
369	1	0
264	1	0
871	9231	14580
50	1	0
280	1	0
90	11134	19470
67	11889	1781
29	905	2
38	562	19
52	29209	0
84	1	0
1526	1	0
18	1	0
845	1	0
210	1	0
321	1	0
515	0	1
182	1	0
3121	1	0
353	2	0
6853	1	0
50	1	0
5315	2	0
5842	0	1
725	1	0
88	1	0
1984	0	1
4588	5	5
1142	0	1
1490	0	1
3790	1	0
2383	0	1
3106	18	17
966	0	1
1201	0	3
2389	1	0
172	0	1
936	7055	7679
1370	55	0
714	0	1
3350	0	1
1965	0	1
9442	0	1
3374	0	1
3084	1	0
53	0	1
64	27	86
1122	0	1
967	34	37
302	20	5
71	0	2
2584	35	36
840	0	1
1339	0	2
1383	0	1
4258	0	1
221	0	1
4156	0	1
506	0	3
111	0	2
3955	0	1
257	0	1
852	646	282
3619	0	1
517	0	1
2468	0	3
24939	5	0
69	1	0
1009	0	1
188	12	11
371	0	1
66	0	1
1275	1	0
1677	3702	4130
11032	0	1
2313	1	0
11936	1	0
8159	3868	4189
775	1	0
1669	20	561
10541	0	2
433	0	2
1269	0	1
6684	0	2
7056	0	1
1945	1	0
12949	0	1
1542	0	1
10219	1	0
303	1	0
893	2	0
1992	1	0
148	1	0
3363	102	0
230	4	4
72	1	0
30	0	2
15	15	16
7703	5355	6471
3080	0	1
602	3	5
65	11	146
254	0	1
654	0	1
1389	0	2
1632	0	1
384	0	1
733	0	2
3163	0	77
40	0	78
820	1	0
21	1	0
24	1	0
1512	1	0
94	0	1
535	0	1
56	18	20
2388	0	1
24	0	1
13	1	0
345	1	0
3015	0	474
45	1	253
1038	0	1
353	0	1
1508	0	1
1061	4	6
305	0	1
1216	1	0
1650	0	1
200	1	0
2360	0	1
2569	1	0
133	0	156
137	1	0
1885	0	1
4095	0	1
93	1	0
137	0	2
1467	63	0
192	0	1
398	29	30
3137	439	1191
75	0	300
2936	0	2
5791	0	2
1566	35	36
3310	0	1
1530	2	5
371	0	1
5397	0	1
1236	0	1
549	0	2
1036	0	1
392	0	1
3823	0	1
124	1	0
16	1	0
507	0	2
901	1	0
538	0	3
9152	0	1
10161	0	1
2101	0	1
11954	0	1
2905	0	2
3348	0	1
69	1	0
76	1339	2638
191	1	0
31	0	1
19	0	1
239	0	1
693	0	5
846	0	1
250	0	1
328	4	6
1443	1	3
1055	0	1
210	0	1
2563	2419	6296
246	0	1
613	0	1
1878	0	1
411	0	1
439	1	0
1914	0	4
48	0	1
1094	0	2
322	1	0
55	3	5
33	0	1
60	18	18
1879	0	1
5320	0	2
1300	0	1
1111	0	1
877	0	1
4526	0	2
4235	0	1
6477	3168	3073
4228	0	1
2161	0	1
8080	0	2
98	1	0
10	1	0
11	20	84
1034	158	164
93	0	1
1894	0	1
6605	0	1
3620	1	0
253	1	0
7505	0	1
128	1	0
582	1	0
2104	0	1
591	1	0
1149	0	1
838	2	0
1171	1	0
41	0	1
7955	2005	1674
3287	0	2
2489	2	0
3093	0	1
4104	3547	3879
3184	0	2
3522	2	4
7408	0	1
8165	1	8
1371	1	0
177	1	0
804	0	1
1046	30	32
3208	1	0
1515	0	1
829	959	0
3607	0	2
2246	1	0
9828	14	17
5098	1	0
971	0	1
1415	0	1
2127	2	0
1856	0	2
4574	0	1
345	0	1
3375	1	0
403	1	0
929	0	1
4498	0	1
4795	1	0
5020	1	0
462	0	1
1423	1	2
2843	0	3
1061	1085	0
2885	1	0
3473	0	7404
189	4	4
72	1	1
41	7102	398
511	0	1
77	0	2
560	0	1
1022	6031	5039
2858	21	23
1097	0	1
561	0	2
3443	0	2
1717	1	3
648	0	2
747	20	25
2507	0	1
186	0	373
1220	0	1
845	0	1
1339	0	2
336	1	0
101	0	1
3176	0	2
1137	1	0
199	1	0
5	1443	0
1996	0	1
45	1	0
51	0	1
82	0	2
709	0	1
24	0	1
21	0	1
2506	0	2
402	0	1
1036	0	2
1050	0	1
216	1	0
880	0	1
2136	0	1
4190	0	1
937	60	57
2086	2	0
2154	0	1
2834	1	0
68	1	1
140	0	92
55	0	280
1647	1	0
544	2	0
872	1	0
2406	84	295
2839	0	1
1319	2	0
3231	0	1
2579	1	0
2002	1	0
1691	0	1
2460	985	558
6355	0	1
153	0	1
386	1	0
319	0	1
260	1	0
2273	1	0
1169	0	1
433	1	0
147	0	1
141	1	0
909	0	1
5759	0	1
462	0	2
516	0	2
399	0	1
179	10	1
1377	0	1
988	1	0
393	1	0
885	0	3
30	1	0
677	0	1
1295	0	1
2091	2	0
1710	0	1
2829	2	0
1304	2	4
55	0	1
144	0	2
24	1	0
82	0	1
55	1	0
1242	1	4
394	2	5
4394	11	13
486	0	1
41	1	0
541	0	1
2655	2	0
1440	1	0
492	4	4
28	0	70
70	35	0
11	35	0
38	1	1
487	1	1
29	1	1
586	1	0
1708	1	0
1593	0	1
1413	0	2
1029	1	0
466	1	0
1395	0	1
1031	0	1
8166	0	1
5117	10	11
4913	0	1
1889	0	1
1291	1	0
8	1	0
42	0	1
140	1	0
10	1	4
43	1	4
35	1	0
1849	0	2
1333	0	1
1718	0	3
1228	0	4
300	0	1
2004	0	2
1873	0	1
265	0	1
1668	0	1
42	0	2
4983	0	1
8555	1	0
7490	1	0
7415	1	0
9924	2	0
347	1	0
907	6	0
21101	1	0
6158	1	0
12259	1	0
25555	1	0
707	1	0
2429	1	0
2734	8	0
11363	1	0
8770	1	0
198	863	96
1059	0	2
1767	0	1
3195	0	1
381	0	1
1350	0	1
1177	0	3
4665	0	1
2490	0	1
1118	0	1
122	0	1
3471	1	0
2444	0	1
274	1	0
253	1	0
46	1	0
4987	1	0
6407	1	0
1451	0	1
16214	4571	5643
3383	0	2
4962	2	0
828	2	0
1501	0	1
1111	4	5
11309	1	0
255	1	0
16671	0	2
1122	2258	1039
877	1354	2268
4712	1025	1340
336	1	0
5917	1	0
234	1	0
1652	0	1
998	0	1
2072	0	1
1038	0	1
1519	0	2
1555	0	2
423	0	1
638	1	4
49	0	1
28	0	1
28	0	2
21	0	1
96	14	16
76	0	2
23	0	1
58	1	3
20	0	1
37	1	0
57	0	1
67	1	0
99	1	0
62	1	0
157	1	0
1576	0	1
7206	0	1
114	442	0
673	1	3
1628	0	1
267	0	2
159	0	1
112	0	2
2493	1	5
684	0	1
383	0	1
173	0	2
1202	614	0
1236	0	1
424	0	1
23	0	1
866	2	4
304	0	1
1398	0	1
3004	1381	3324
151	4	0
1313	0	1
1355	35	36
390	9270	9740
1477	0	1
1554	0	2
3534	0	1
3009	0	2
1401	1	0
2430	1	0
381	41	42
4200	1	0
309	2	0
83	0	10
69	1	1
48	1	1
606	1	0
833	1	0
216	10	13
548	1	0
62	1	0
385	0	1
869	1	0
4961	1	0
1057	6	10
22	2	0
193	1	0
3629	0	2
3745	1449	779
1746	0	3320
184	1	0
27	0	1
37	0	1
209	8	5
261	0	1
612	1	0
1155	1	1
37	1	0
1832	1	0
1168	0	1
9887	1	0
39	1	1
2356	0	2
426	0	2
7079	4855	4812
5505	0	2
1077	1	0
6802	1	0
204	1	0
2075	0	1
138	0	1
11176	1	0
785	0	1
8445	0	1
50	0	1
135	343	310
2535	71	0
198	0	1
294	0	1
5208	0	1
1456	0	1
237	0	1
2527	4	2
1370	1	0
1129	0	1
6278	0	2
2300	0	2
1487	0	1
4490	91	0
1063	0	2
102	1	0
327	62	421
1010	0	2
243	0	1
277	1	0
1774	0	1
4366	1	0
466	0	1
107	0	1
1533	3	1
2062	0	3
152	21	22
1227	0	1
2533	0	1
1002	1	0
196	1	0
441	8363	7510
3870	0	1
6320	0	4
1615	0	1
6563	0	2
379	0	3
3235	0	1
221	0	1
2111	1	0
1852	0	1
98	1	0
360	0	5
1003	0	1
702	1	0
5304	1	6
1107	0	1
131	1	3
754	419	44
371	0	1
1328	0	2
414	1	0
1581	0	1
3182	0	1
2361	0	1
1886	0	1
1085	0	2
728	0	2
1821	0	2
644	0	1
778	0	1
201	0	1
881	0	2
432	0	1
77	0	1
1311	0	1
967	0	1
4952	0	1
8569	0	1
4775	842	0
1139	0	1
732	0	1
450	0	2
1407	0	1
11658	0	1
29788	0	1
3217	0	1
2920	0	1
1232	1	0
870	0	1
4681	0	5
3846	0	1
4133	1158	576
6645	1	0
1232	0	1
6782	1	0
965	0	1
4218	0	1
253	0	128340
2146	1	0
16139	1	0
841	1	0
20452	0	2
92	0	1
283	1	0
444	0	1
1018	1	0
150	0	1
50	0	1
1018	1	0
3487	701	0
2051	0	1
10967	1	0
37196	1	0
18556	25	24
4710	1	0
342	0	1
4028	1	0
9633	2	0
38916	1	2
17043	1	0
29898	1	0
6960	1	0
8443	44	43
21585	10	10
4254	0	1
633	20	0
3696	1	0
574	1	0
1368	1610	3689
3405	0	1
3254	0	1
7420	0	2
1617	0	1
6910	1898	2848
211	10	12
47	1	0
251	1	4
1881	0	1
65	0	1
317	0	1
488	552	1264
978	0	1
1871	1	3
967	0	1
1885	2	0
12	1	0
162	957	977
463	0	1
2084	0	1
1626	0	1
2501	1	0
144	0	2
209	0	1
532	0	2
2096	0	1
402	0	1
6772	0	1
6998	0	1
5537	0	1
2282	20	0
3629	4236	6413
1713	0	1
2436	3487	2763
2381	0	1
6318	1	3
2348	0	2
215	0	1
161	0	1
518	0	1
86	0	2
2328	1	0
237	0	2
1440	0	1
3826	8	8
313	303	0
1762	0	1
50	0	1
1391	0	1
782	0	1
28	0	3
1331	1143	0
3353	0	1
6799	0	1
5	0	1
16	0	1
1361	0	2
31	0	2
114	0	1
226	0	1
161	0	2
136	0	2
131	1	0
7632	0	1
1131	17	19
499	0	1
18	0	8
40	1	1
55	1	1
27	1	0
4	0	1
233	0	3
533	0	1
795	0	1
1334	0	2
231	2	0
2780	0	2
1350	0	1
3513	0	2
2625	0	2
6311	0	1
12048	0	1
11844	0	1
5905	0	1
5334	1	0
3166	1	0
4325	29	30
1660	0	1
10373	1	0
8823	0	2
615	0	1
1405	1	0
241	0	1
2606	0	1
1900	0	1
657	0	1
3903	0	2
767	43	42
35241	1	0
11318	1	0
586	1	0
18064	1	0
1104	1	0
4985	2	0
6225	2	0
1940	0	1
2239	2	0
100	6	0
6673	1	0
6326	1	0
534	1	0
348	1	0
1865	0	1
374	1	0
895	1	11
8980	2	0
2323	1	0
397	1	0
21438	1	0
2393	0	1
27863	1	0
6286	1	0
12278	1	0
409	1	0
22048	1	0
2625	0	1
7430	5	1
9900	1	0
10030	2	0
4601	1	0
22136	0	1
291	3	5
1080	0	1
297	0	1
1552	0	1
964	0	1
770	0	1
592	0	1
53	0	1
3860	0	1
1295	0	1
336	0	1
246	0	1
2261	0	1
606	0	2
2044	0	2
1102	4	6
206	10	12
160	0	2
46	0	1
176	0	1
4790	0	1
651	3	5
13964	0	1
1281	0	4
3357	1	0
796	0	1
1935	0	1
610	0	2
1131	0	2
872	0	2
4256	0	1
242	0	1
1183	0	1
1065	854	434
1792	1	0
251	1	0
360	0	2
221	0	2
3519	0	1
559	0	1
4227	0	1
3910	0	1
3207	1	0
72	14	10
28	4	0
109	1	0
3058	0	1
3096	9	11
3702	1	0
8025	0	1
1365	100	20261
3592	0	2
1172	0	2
2454	0	1
2201	530	0
3092	0	1
243	63	0
2039	0	1
292	0	1
1432	0	1
2618	0	1
1221	2	0
559	1	0
2185	0	1
3481	6191	6613
1231	0	1
35	1	0
5218	0	2
1326	0	1
2017	0	1
7716	1	0
3363	1	0
3756	0	1
1201	0	1
702	0	1
2112	0	1
242	0	1
2167	0	1
1872	0	1
11382	79	78
14061	1	0
18071	1	0
5290	1	0
15383	1	0
3103	1	0
127	0	1
3141	1	0
1639	18	20
784	0	4
4376	2	5
120	2	0
2214	0	1
9847	0	1
9665	0	1
3040	1	0
6749	0	1
7559	1	0
35451	0	1
1145	1	0
5535	1	0
2353	0	1
14429	0	230
89	0	1
545	16	17
1779	0	2
227	0	3
8796	0	1
1094	0	1
1261	0	1
322	0	1
509	0	1
218	0	1
921	0	1
5190	1	0
233	1	0
1249	1276	300
4301	0	1
3859	1	0
820	0	1
6841	0	2
102	1	4
1491	0	1
13299	0	1
3780	0	1
2683	0	1
177	1	0
51	2	0
2238	2	0
3398	1	0
1817	1	0
143	0	1
5002	0	1
2163	0	1
73	11	6
105	1	0
886	0	2
81	0	1
1042	0	1
1287	2	4
14010	1	3
2864	0	1
1054	0	1
6153	0	1
2315	0	1
12323	458	0
1652	0	2
877	0	1
6962	0	1
1914	0	1
347	0	2
2440	0	1
1624	0	1
325	0	3
389	1	0
3680	0	1
1531	0	2
1574	0	1
1027	0	1
1177	19	21
744	15	20
483	1	0
125	0	1
1031	0	1
3761	0	1
4549	813	0
3888	0	1
3921	1	0
113	1	0
1247	1	0
840	1	0
2596	0	2
828	0	1
187	0	3
438	822	0
95	0	1
1322	0	2
4784	0	2
520	4031	5275
1202	0	1
2522	0	1
3430	25	24
1890	3	4
669	0	2
1998	0	1
2141	677	96
829	0	1
1007	6978	7840
246	1	1
25	1	0
174	1	0
50	4	4
76	1	1
66	1	1
561	1531	1580
1383	10112	10195
6167	0	1
1095	2633	1794
646	0	1
1329	0	3
509	0	4
4818	1	0
747	20	21
677	0	1
136	0	3
807	3733	4049
2700	1	0
372	1	0
821	0	1
174	0	1
7580	8	8
233	5	6
172	0	1
100	0	1
28	0	1
483	0	2
442	1	0
237	1	0
5855	0	1
1938	0	1
1362	7	7
83	0	1
741	1	0
268	0	1
64	1	0
5978	0	1
551	1	3
1208	1	0
3689	0	1
1720	0	2
823	0	2
2180	3	4
2193	0	1
1615	0	1
614	4	6
1017	32	33
331	20	156
5091	860	2158
242	1	0
16	0	2
481	5	0
27	0	1
2505	1	0
1616	0	2
356	0	1
3488	0	1
3773	0	2
1944	2	4
745	0	2
2814	0	1
1527	0	1
5142	0	1
3987	0	1
21	0	1
1816	0	1
635	0	1
159	1	0
424	1	0
262	0	1
103	0	1
4800	0	1
836	0	1
127	0	2
847	0	2
916	0	1
1298	0	2
1594	0	1
1240	0	1
8642	1	0
820	2	0
232	1	1
21	1	0
3189	1	0
2962	1	0
513	1	0
5304	0	1
1140	1	0
4203	0	2
936	625	0
45	1	0
5344	0	1
3197	0	1
6199	0	1
7146	0	2
8378	0	1
2278	0	3
7813	0	2
3183	0	1
1946	0	1
2288	0	1
4029	0	1
63	0	1
925	0	1
5089	1	0
242	1	0
2347	94	612
250	0	1
227	0	3
549	0	1
4382	0	2
7315	0	1
1016	0	1
435	0	1
237	0	1
1431	0	2
6978	0	1
2120	1	0
2571	0	3
1317	0	1
2997	0	2
10536	21	20
4202	0	2
2349	0	1
563	2	3
436	0	1
216	0	1
968	0	1
1387	0	1
294	0	1
1652	1	0
1182	0	1
1719	806	29
1804	0	1
2293	1	0
13154	0	1
134	0	4
159	1	4
3120	0	3
20	0	2
165	0	1
773	0	3
744	0	1
859	0	1
264	0	1
84	264	0
5189	586	1265
910	0	1
1095	0	1
1557	0	2
7905	960	718
577	0	2
59	0	1
28	0	1
73	7	10
96	1	0
6741	0	1
1498	0	1
1401	2	4
533	0	1
259	0	2
1511	2238	2043
164	0	1
1192	1	0
165	0	3
3772	7	9
2662	0	1
1080	1346	1046
3583	0	1
738	0	1
2059	646	0
3792	0	1
720	0	1
1029	0	1
831	0	1
2243	0	1
719	0	1
657	1	0
44	0	2
1094	1	0
430	0	1
1058	2896	3304
845	1	0
164	0	1
535	0	1
2500	0	2
89	0	1
865	1	0
7839	0	1
1569	0	1
240	0	1
1973	0	3
993	0	1
1034	0	1
2249	0	1
2838	0	1
2689	1668	1464
1998	0	1
6877	1	0
8443	1	0
26990	1	0
17522	0	1
7505	1	0
16233	2	0
4992	2	0
6888	0	1
95	1	5
475	0	1
2205	3825	5518
826	0	2
4939	7	7
1127	0	1
2500	0	1
5287	1	0
172	0	1
303	1	0
3450	0	2178
7616	0	2
1144	2	0
95	2	0
131	1	1
34	0	1
1376	0	1
5160	0	2
1215	0	2
3342	435	0
50	268	448
52	298	298
51	504	33277
62	593	1679
273	0	1
2785	0	1
430	0	1
4776	1	0
1913	0	1
185	1	0
46	0	2
1019	0	2
5744	1	0
6032	0	1
4347	0	1
3595	1	0
5114	625	0
7754	1	0
605	396	33
2193	9	9
1590	0	1
1358	0	1
4551	0	1
3673	0	1
836	0	1
3018	643	629
23	1	0
5203	0	1
82	0	2
106	1	2
3377	0	3
1964	0	2
3228	1	0
754	0	2
1211	0	1
1937	0	2
1018	0	1
1375	0	1
1911	0	1
996	0	1
53	0	2
148	0	1
150	1	0
2027	0	2
44	0	4
2177	0	1
1390	0	1
3221	0	2
3149	0	3
3877	22	24
56	0	1
176	0	3
1327	0	1
10597	1	0
338	0	1
2303	0	1
103	0	3
7058	0	1
1355	0	3
4388	1	0
4428	1	0
844	9	10
7515	530	128
2305	0	1
2434	0	1
21	0	4
8107	1	0
7111	1	0
1769	0	1
843	1	0
6578	716	0
21584	1	0
14950	0	1
10838	1	0
2177	1	0
3197	2	0
3532	1	0
3099	1	0
10796	1	0
5213	1	0
5451	1	0
12942	2	0
447	0	1
2385	1	0
3149	0	2
25896	2	0
4694	1	0
13987	4	0
5676	1	0
8044	1	0
20122	1	0
1315	484	0
2296	0	1
871	1	0
2830	1	0
18341	1	0
374	1	0
5221	1	0
20359	2	0
37142	1	0
26691	1	0
11206	4	0
45822	1	0
6461	2	0
6575	1	0
19648	1	0
3403	1	0
2131	2	0
18472	1	0
6322	1	0
839	1	0
12516	1	0
956	1	0
24474	0	2
1627	0	3
2648	0	2
32	0	3
11	1	0
4141	0	1
2079	0	1
2177	0	1
1158	2	3
37	1	0
54	1	0
2872	0	1
4034	0	1
2304	1	0
628	0	1
6805	0	1
6607	408	250
2094	70	0
2972	0	2
1364	0	1
8660	0	1
2528	93	0
1305	1	0
172	83	0
3373	0	3
1997	0	1
4826	1	0
59	1	0
205	604	713
3594	1	0
711	0	3
1468	1070	498
9126	0	1
4646	1	0
1864	0	1
8275	0	1
1683	0	1
1253	0	1
48	777	0
119	0	2
1242	0	1
1335	0	1
15458	0	1
310	1	0
3571	0	1
2115	0	3
918	0	1
2090	1065	1435
6162	0	2
2032	19	20
7344	0	1
472	13	15
966	0	1
879	0	1
1600	0	1
1834	6642	5816
749	0	1
128	2711	2151
4540	0	1
1366	0	2
209	0	1
74	2304	1034
3047	0	2
3354	4403	4935
125	1	0
225	0	3
3654	0	1
979	0	1
1084	0	1
718	1075	294
368	0	3
245	0	1
4363	0	1
1661	0	1
6	1	0
13	0	1
1521	5	7
335	0	2
206	0	1
246	0	1
2353	0	1
5598	0	1
1822	0	1
2231	0	6
2044	82	0
2665	26	0
5981	0	1
261	0	1
306	0	1
2199	0	4
1035	0	1
2230	0	2
2129	0	2
1912	2	0
249	0	2
339	11	12
1204	0	4
5666	0	1
3123	4323	5069
1390	0	2
4791	4	0
1466	1	0
21598	1	0
5890	1	0
13840	2	0
27996	1	0
4822	1	0
12664	751	0
5788	0	1
2788	0	1
2276	0	2
1386	1	5
39	2	5
1183	19	19
335	0	1
1512	1138	266
2897	0	1
3481	0	2
81	1	0
18	1	4
3669	19	19
2421	0	8
45	0	1
64	0	1
23	0	1
75	0	5
952	0	2
678	0	1
741	1098	1838
1605	0	1
1493	472	123
297	0	1
1300	16	19
153	0	1
1070	0	1
527	0	1
143	0	1
1729	0	1
6140	1	2
6205	0	1
2158	0	1
1328	0	1
75	0	4
1528	0	1
201	0	1
1832	4203	4339
4402	0	1
7800	0	1
242	0	2
463	0	3
204	1	0
3268	0	1
82	13	15
1633	0	3
1707	2	0
729	23	24
8442	0	1
4765	0	1
290	0	2
54	0	2
3079	0	1
2573	0	1
27	0	1
954	0	3
2159	0	1
906	0	1
2608	0	1
740	1	0
1748	0	2
1614	30	33
1458	0	1
2957	3	5
417	0	1
4553	0	1
5285	1	0
32	2287	3853
3719	0	1
1684	861	912
507	297	0
649	0	2
57	0	1
2088	1	0
500	1	0
1932	1	0
983	1848	1996
911	205	266
1308	474	204
645	0	2
1268	1	3
8059	0	2
5259	710	0
260	0	2
6302	0	1
6321	0	2
9089	0	1
87	0	1
1742	0	2
8	0	2
34	0	2
110	0	1
2395	0	2
1191	0	2
104	0	2
5402	0	1
1842	0	1
295	1	0
818	0	1
3763	1566	1120
1299	0	1
2095	0	1
122	21	22
9325	0	2
1805	703	0
4295	0	1
3906	0	1
224	2	1
3168	0	1
3347	0	1
1776	0	1
4633	0	1
2363	1	0
3454	1882	2005
478	0	2
94	2	4
3113	1	0
1125	0	1
157	0	1
1557	788	501
1263	2	4
3399	0	1
2439	21	0
3198	0	2
993	0	1
41	0	1
30	0	1
81	0	3
52	1	0
26	20	75
4402	0	2
206	0	1
3127	9	512
231	0	1
1407	0	2
4411	0	2
667	1	0
124	824	437
929	2	0
121	1	0
46	3	0
171	0	1
6336	0	1
481	1	0
581	1	0
1748	0	1
74	0	1
1590	1360	2554
2605	2	0
184	0	1
2073	0	2
312	0	1
158	669	229
396	0	3
6113	339	320
339	1	0
257	443	206
3442	0	1
142	2	0
241	3353	3186
1155	0	1
2351	0	1
730	0	2
824	1	0
3424	792	228
501	0	1
5061	0	1
703	1	0
297	0	2
1224	1	0
564	0	1
1181	0	1
689	0	1
2378	0	1
950	0	1
1371	0	1
1561	0	1
291	6	6
8836	1	0
1772	0	2
2612	0	1
1044	0	1
2863	0	1
733	1	0
2986	2120	3314
2588	645	412
7939	0	1
12270	1	4
13702	0	1
2501	1	0
361	0	1
2457	0	1
1725	671	0
93	1	0
281	0	1
484	0	2
2800	0	2
246	0	2
51	72	75
3104	0	1
33683	1	0
71	32	0
1807	1	0
5759	1	0
8690	1	0
8206	1	0
304	1	0
4349	27	26
2890	3	4
55	1	0
25815	0	1
3193	0	2
1708	0	1
1496	0	2
253	0	1
4653	0	1
3370	0	1
521	0	3
101	0	1
1271	0	1
242	703	0
211	0	1
169	0	1
814	0	1
2288	0	1
358	0	1
1013	0	1
1373	0	1
270	0	4
375	0	2
8622	0	1
140	0	2
2062	0	1
1395	0	1
2624	0	1
3580	0	1
583	0	1
841	0	1
5674	31	30
1332	0	1
1337	1	0
8019	0	1
1404	1	0
1624	0	2
2505	0	1
800	0	1
1861	1	0
2784	0	1
53	861	144
1104	1	4
281	1	3
1926	0	5
741	0	1
1772	2	0
48	1	0
7286	0	1
3253	0	1
84	0	1
2452	0	2
665	1	3
331	1135	334
2107	0	2
907	0	1
1210	0	1
1026	0	2
1513	0	1
1327	0	2
916	0	1
6570	0	4
4360	0	1
2080	0	1
895	0	2
1194	0	4
923	26	0
992	0	1
5026	0	2
5059	0	1
5286	0	1
2277	0	1
45	1	0
1629	0	1
565	0	1
565	0	1
1245	0	1
3966	0	1
237	0	2
2330	0	2
1022	0	1
60	0	1
5643	0	1
2271	0	1
505	1	0
1074	0	1
4287	16	18
379	0	2
3722	0	1
651	1	3
270	0	1
989	1	0
489	1	0
487	632	4
10706	0	1
2773	0	1
1834	0	1
1182	0	1
369	0	1
192	566	769
68	5	7
143	0	1
70	0	1
54	0	1
22	0	2
47	0	2
50	17	19
73	0	1
1857	0	2
980	1	0
282	0	1
429	0	1
2763	0	2
5966	0	1
575	0	2
3620	0	1
1476	0	3
935	0	2
88	0	2
231	21	22
697	0	2
461	1	0
68	5	9
743	0	2
2330	0	1
2362	0	1
1544	21	24
2607	0	1
415	0	1
4253	1	0
3643	1	0
7627	1	0
2613	0	1
1360	1	0
1579	0	1
14874	115	228
485	0	1
1194	954	901
8274	0	5
10689	6	4
2041	0	1
1328	0	2
121	0	1
3715	0	3
1168	0	1
898	0	1
8312	0	1
3097	0	1
2420	0	1
3040	0	1
3354	10	14
2341	0	2
11299	0	1
253	0	2
386	20	970
49	0	1
15	0	1
769	0	1
2176	512	105
248	0	2
1918	1	0
289	3	5
429	0	1
23	0	1
11	3	6
152	24	23
539	0	1
1993	0	2
904	0	2
935	0	2
986	0	1
589	47	46
4755	1	0
7742	0	1
65	0	1
3075	1756	95
11	4	18
8	1	0
11	0	2
6	2	0
23	1	0
18	1	0
45	2	2
3162	0	1
1195	0	1
1230	0	1
1595	0	2
1122	1	0
318	1	0
68	0	1
3850	0	1
14437	0	2
4130	0	1
274	941	0
1635	1	0
1864	0	2
2263	0	2
8753	569	207
4283	0	1
1209	0	1
2922	2	0
3549	1	0
2183	0	1
106	0	1
1856	0	1
841	1	0
1941	20	290
1134	0	1
71	171	250
551	1	0
2900	1	0
3232	0	1
2287	0	1
46	0	1
1003	0	1
3656	0	3
5991	0	1
23806	1	0
13967	2	0
5401	1	0
10788	1	0
10367	2	0
14331	1	0
20030	39	38
1555	1	0
341	1	0
239	1	0
4483	1	0
20418	0	2
548	0	1
1179	0	1
1440	0	1
2499	0	1
1646	0	3
750	0	1
2644	0	1
100	0	1
263	1	0
570	2	0
119	1	0
2723	0	2
7939	0	2
1887	0	1
1024	0	1
5818	0	1
3513	0	1
129	0	6
75	0	1
72	929	0
961	1	2
388	19	21
813	0	1
351	0	5
93	0	2
9790	1	3
643	0	1
1030	0	2
10173	0	1
1165	0	2
970	0	1
418	1	0
240	0	1
795	0	3
7011	0	2
2792	0	2
716	0	2
2541	1	0
218	8	10
649	1	0
4429	810	645
17175	0	2
2020	902	235
5171	0	1
2160	0	2
837	0	1
131	20	0
305	1	0
240	0	1
1724	0	1
1677	0	1
653	0	1
661	0	1
931	113	0
14629	1	0
3174	0	1
1640	1	0
2557	0	1
968	0	1
1872	0	2
3754	0	1
6206	0	2
3720	1	0
870	2	0
1627	1	0
8877	0	2
4358	0	3
817	0	1
7440	0	1
5200	1	0
1555	0	1
1419	0	1
411	0	1
1292	0	1
2755	0	1
1600	1064	264
4954	0	2
343	1	0
248	0	1
128	0	2
3362	0	1
3508	0	1
3418	13	12
564	0	2
4333	733	407
1064	40	20
1546	0	1
2714	0	1
3023	0	2
465	0	1
1666	0	1
880	0	1
1264	0	1
4664	1	0
6100	1	0
1212	1	0
358	1	0
1052	1	0
26449	1	0
6848	1	0
4494	2	0
2327	1	0
6555	1	0
27762	1	0
1206	1	0
4470	1	0
13016	0	1
971	0	2
1351	0	1
3338	57	60
138	1	0
462	0	2
1051	1	0
1046	0	2
587	20	445
45	0	2
2963	157	0
1582	0	2
1578	0	3
223	1	0
4512	2666	2869
4684	0	2
794	0	2
323	0	2
1034	0	1
49	0	2
1347	0	2
286	0	1
5949	0	1
65	0	2
1743	0	2
368	0	2
3961	3259	3655
417	0	2
4986	0	1
1962	1	0
395	0	2
568	0	3
815	10	11
2836	1	0
1175	23	27
6206	0	1
3131	1	0
16021	1	0
7222	1	0
3575	0	2
2572	0	1
2294	0	2
8304	0	1
138	0	2
2181	0	1
1570	564	87
4636	0	1
2863	0	2
43	0	1
10	0	1
17	0	4
2097	0	2
2227	0	1
1438	0	2
87	8	12
812	0	1
196	0	1
1457	8	12
498	0	2
6679	0	2
852	0	2
76	0	3
2663	1	0
462	0	1
2914	0	1
1408	0	1
2048	1	0
240	0	2
320	0	2
1441	59	0
1447	33	0
52	0	1
7792	0	3
404	0	1
312	0	1
1558	1	0
64	1002	241
388	0	2
3775	0	1
526	0	1
1362	0	1
244	0	1
899	4	6
1513	0	1
7663	0	2
4835	3	4
3668	13	14
58	0	1
640	1	0
1976	0	1
2501	3	6
2561	0	1
720	0	1
4171	0	1
1400	2	0
9023	0	2
1319	0	2
130	0	2
5072	0	2
2542	0	1
1368	0	3
1726	1	2
86	10	11
491	0	1
127	0	2
3125	0	2
1792	0	2
271	0	1
4609	0	1
1553	10	12
80	1	0
609	542	0
772	0	1
8753	0	1
3282	0	1
3875	2139	1124
138	0	1
3718	0	2
8282	0	1
714	17	24
105	0	2
1895	0	2
12133	12	14
806	0	3
338	0	1
1195	3	5
3870	0	1
1970	0	1
1717	21	25
772	0	2
2434	17	19
277	0	1
8997	2121	1440
4183	0	2
3884	0	1
2282	0	2
1402	0	2
1064	0	1
371	0	1
2707	0	3
6135	0	1
1303	1	0
253	39	40
1253	1	0
3035	9	11
3634	2	4
1081	0	1
2796	515	355
1553	0	3
375	0	1
1618	0	1
2282	0	1
545	1	0
1116	0	2
419	0	1
373	0	1
965	666	0
414	0	1
17910	0	1
3710	0	1
1145	1	0
1765	0	1
109	0	2
7347	0	1
1842	0	2
6788	0	1
227	0	1
1290	0	1
479	1	0
2004	2	0
8935	0	1
2943	1	0
3136	1	0
167	0	2
1835	0	1
100	0	2
136	1	0
372	1	0
1883	0	1
3345	0	1
2061	1	0
5554	0	1
6280	1	0
1956	0	1
2766	12	13
3812	0	2
2041	2	0
1737	0	1
301	2	4
2972	0	1
2534	0	1
951	0	1
1028	956	487
360	0	6
3092	720	480
1730	0	1
24	0	1
1910	0	3
1807	0	1
1011	1	0
383	1	3
284	30	31
4101	1	0
7132	0	2
9693	0	1
6917	1	0
3493	0	1
10660	17	16
4006	1	0
15877	0	1
730	0	1
1252	0	3
852	0	2
294	3	0
233	0	1
691	40	41
2660	2	0
2809	0	1
3530	30	33
657	19	24
6619	0	2
7796	0	1
40	0	2
146	0	1
2342	0	1
1394	0	1
2240	0	3
1214	0	2
2323	0	1
2928	0	1
5362	1118	502
4888	1	0
20007	1	0
6160	1	0
17075	1	0
1273	0	1
33695	1	0
7582	1	0
7107	1	0
61506	1	0
31652	0	752
24120	1	0
67436	1092	1374
1594	20	369
4390	0	1
162	0	2
119	0	1
1844	0	1
2460	0	1
30	4	7
754	1388	2
2008	0	1
2078	0	1
785	0	2
785	0	2
1514	0	1
747	0	2
4370	2	0
13776	0	2
1545	1	0
1176	1	2
3133	0	1
7236	0	1
1342	0	1
2021	0	1
243	0	1
2139	0	1
83	15	16
2879	3	0
1141	0	1
1664	0	1
1772	0	2
428	1855	748
9035	0	1
1252	1	0
497	0	1
525	0	1
154	0	1
1744	1	0
34	1	0
2941	2	0
6491	1	0
713	1	0
2798	0	1
2802	1	0
16649	1	0
10522	2342	2442
8670	0	1
4613	1	0
14044	0	1
440	1	0
1442	2	0
867	0	2
5988	1	0
35476	1	0
14129	1	0
6383	1	0
7372	1	0
5333	1	0
249	1	0
2809	1	0
3255	1	0
22234	1	0
2566	1	0
1452	1	0
13189	2	0
9950	1	0
1023	1	0
129	0	1
1573	1	0
8559	1	0
2539	1	0
187	0	1
12606	1	0
27095	1	0
1875	1	0
2773	1	0
10840	3	1
4633	1	0
2460	1	0
3190	1	0
18976	1	0
10343	2	0
2014	1	0
9683	1	0
2945	2	0
1566	0	1
9242	1	0
9931	1	0
16439	1	0
13094	1	0
14650	1	0
2195	1	0
23965	1	0
3071	0	1
2341	2	0
13984	1	0
14983	1	0
92	1	0
278	4	5
1103	1	0
321	4	5
6238	0	1
3232	1617	271
3001	0	2
2166	0	1
169	0	1
348	0	1
107	1	0
404	0	1
1819	0	1
1803	605	6
541	0	2
1558	0	1
1903	0	1
3195	0	1
486	0	2
812	0	1
115	0	2
1135	0	1
77	0	1
903	0	3
1721	0	1
729	0	2
621	0	1
41	0	1
27	0	1
4414	0	1
638	0	1
3332	0	1
4862	0	3
1880	21	22
501	0	2
1250	0	1
2947	0	1
1305	1	0
274	0	1
137	0	2
21	0	1
937	0	1
26	0	2
2317	59	874
1179	0	1
399	0	1
1459	37	0
73	1	0
1246	0	2
867	0	2
4665	1	0
988	0	1
3097	0	1
2171	0	1
8061	0	4
835	0	1
1836	0	4
317	0	2
113	51	2
622	0	1
648	4	4
751	0	1
825	0	1
66	1	0
776	1	0
1080	1	0
36	931	0
508	0	1
913	1	3
3177	0	1
561	0	2
227	1	0
657	346	226
5940	34	35
1980	0	1
662	0	1
689	0	1
268	617	57
202	0	1
3074	0	1
662	0	3
463	0	2
1499	0	1
3903	1	0
2139	0	1
104	0	2
882	0	1
249	0	1
274	402	0
2138	1	0
335	0	1
222	1	0
35	0	2
237	0	1
4023	0	1
17	1	0
250	0	2
173	1	0
1289	0	1
1920	0	1
3578	0	1
707	0	2
3822	0	2
19	1	0
1071	1	0
18344	11	14
529	0	1
217	1063	0
5228	0	2
6298	0	1
7151	2	0
1343	1	0
1427	2	0
351	1	0
3665	0	2
51	1	0
980	0	1
2650	841	711
6065	1	0
1447	0	1
1007	1	0
5909	2	0
1912	0	1
8988	0	1
2509	2	0
1698	0	1
4303	0	2
1556	0	1
257	0	2
10699	1	0
4587	0	2
3833	1299	341
1862	5097	7283
3547	0	1
718	0	2
5206	0	2
3565	0	1
783	1	0
882	0	2
713	0	2
29	0	1
1076	0	1
530	0	3
4956	521	240
1602	0	1
465	0	1
1766	0	2
96	0	1
79	0	1
2121	0	1
12086	0	1
1276	0	4
1337	0	3
324	0	1
350	17	17
851	1	0
5487	0	1
1519	0	2
263	16	18
2760	0	1
3672	0	4
2142	0	5
3590	0	1
4930	0	2
1668	0	2
408	0	2
226	0	1
6182	0	1
1338	0	1
340	1583	1547
831	0	1
2168	8	10
701	1	0
1007	0	3
1816	0	1
2283	0	1
2220	0	3
1740	0	1
140	0	1
198	0	1
313	1	0
75	0	1
1930	0	1
1689	0	1
2192	1114	912
3760	1	0
7758	1	0
1063	0	1
443	0	1
130	0	2
409	0	1
2121	1	0
1087	0	1
1429	2	0
105	896	569
2567	0	1
17475	1	0
10555	1	0
37708	1	0
21173	1	0
1070	1	0
880	0	1
19198	1	0
392	0	1
36270	1	0
2290	0	1
3298	4	4
5375	0	1
494	0	1
1039	0	1
7780	0	2
277	23	26
245	0	1
358	0	1
1214	0	1
569	1	0
3890	0	4
4281	0	1
1683	0	2
840	0	1
329	0	1
306	0	1
1658	1	3
362	1	0
625	0	4
152	0	1
647	0	1
874	0	1
588	0	1
79	0	1
2020	0	2
253	1	6
1760	0	2
6371	0	1
77	20	612
626	0	1
120	1655	571
433	0	1
3193	0	1
70	368	67
2891	0	2
510	0	1
2816	0	1
1237	0	1
250	1	0
6364	1	0
30	2	0
10984	0	1
2454	0	1
1921	0	1
335	0	1
6554	0	1
306	0	2
1705	1	0
545	1	0
2377	2	0
5640	1	0
15270	0	1
11598	1	0
3979	1	0
5229	1	0
1827	1	0
684	1	0
241	1	0
2568	1	0
26707	0	1
9272	1	0
1772	1	0
33258	2	0
8509	1	0
50	1	0
2250	1	0
2803	1	0
315	0	1
13813	10	9
35349	1	0
6479	0	1
5141	0	2
3810	0	1
6648	1	0
685	2	1
111	1	0
238	3	0
12977	1	0
54	1	0
101	1	0
497	1	0
219	1	0
33	2	0
600	633	550
6835	0	1
3288	1	0
549	2	0
892	1165	1466
5708	1605	940
3834	0	1
1085	0	2
1557	611	331
1210	0	1
471	0	2
297	32	33
129	1	0
537	2442	3099
313	0	1
3417	3361	4195
1632	1	0
769	0	1
31997	1	0
4984	1	0
6294	1	0
15496	1	0
2254	1	0
18135	0	1
6516	1	0
5220	9	10
5051	1	0
735	1	0
20240	1	0
1555	1	0
5	1	0
322	0	1
3541	1	0
4174	1	0
521	0	1
5007	0	1
763	0	1
4846	1	0
11219	1	0
768	0	2
3030	0	1
242	0	1
3344	1	0
16318	1	0
7143	1	0
12188	0	1
3428	1	0
3860	0	1
8403	3	0
2848	0	340
2351	1	0
912	1	0
4946	1	0
14962	0	1
642	828	0
1532	0	1
2327	15	17
821	2	5
790	0	2
4475	0	1
601	0	6
1587	596	196
1095	0	1
158	20	104
40	0	1
15450	0	2
64	0	2
980	25	27
2941	0	1
2220	0	1
443	1	0
900	0	1
1380	0	1
338	710	10
1297	0	1
151	0	1
726	0	2
1175	0	1
1495	0	1
1178	1	0
152	0	1
2883	0	1
4296	0	1
3700	0	1
12596	1	0
35519	1	0
3799	1	0
44238	1	0
2426	1	0
3103	1	0
58	1	0
2081	1	0
13134	1	0
26284	1	0
16116	1	0
16893	1	0
3297	0	1
20945	1	0
13440	1	0
1041	1	0
15732	1	0
36979	0	1
1370	2	0
338	1	0
286	2	0
9535	2	0
367	0	1
25	0	1
591	0	1
107	706	0
937	20	201
166	0	1
7934	0	1
156	21	19
573	0	1
6792	0	1
520	0	1
44	0	1
1556	0	1
1107	966	0
6227	0	1
14993	1	0
9151	1	0
1452	1	0
1666	1	0
11056	0	1
9370	1	0
17615	1	0
3440	0	1
1143	1	0
8099	1	0
5360	1	0
14495	1	0
26638	0	1
7424	1	0
16823	1	0
1027	2	0
469	0	1
236	1	0
4588	2	0
2107	34	35
3199	1	0
5937	1	0
8152	1	0
3348	1	0
16732	0	1
30880	2	0
1719	2	0
8252	0	1
1396	1	0
152	1	0
17772	1074	898
3224	3	0
2376	1	0
1167	0	2
1631	2	0
7454	1	0
95	1	0
17	0	1
551	1	0
327	4	4
897	0	1
64	0	1
141	1	0
540

chain 463 SL2.40ch04 64064312 + 169623 169685 SL4.0ch04 64459972 + 4121 4183 461
62

chain 455 SL2.40ch04 64064312 + 170133 170194 SL4.0ch04 64459972 + 4450 4511 461
61

chain 482 SL2.40ch04 64064312 + 170194 170255 SL4.0ch04 64459972 + 3426 3487 570
61

chain 672 SL2.40ch04 64064312 + 170375 170462 SL4.0ch04 64459972 + 3787 3874 417
87

chain 3584 SL2.40ch04 64064312 + 1442582 1442620 SL4.0ch04 64459972 + 26403684 26403722 47172
38

chain 9304 SL2.40ch04 64064312 + 1442620 1442774 SL4.0ch04 64459972 - 4358237 4358391 35669
56	41	41
57

chain 2797 SL2.40ch04 64064312 + 1442774 1442804 SL4.0ch04 64459972 - 60391016 60391046 43120
30

chain 8308 SL2.40ch04 64064312 + 1841199 1841386 SL4.0ch04 64459972 - 62616249 62616436 5921
85	14	14
88

chain 10853 SL2.40ch04 64064312 + 3682487 3682603 SL4.0ch04 64459972 - 36554120 36554236 27727
116

chain 225 SL2.40ch04 64064312 + 3711078 3711132 SL4.0ch04 64459972 + 3372 3426 1316
54

chain 166 SL2.40ch04 64064312 + 3712241 3712281 SL4.0ch04 64459972 + 3813 3853 1316
40

chain 209 SL2.40ch04 64064312 + 3712426 3712452 SL4.0ch04 64459972 + 177247 177273 46734
26

chain 39950 SL2.40ch04 64064312 + 3713198 3722805 SL4.0ch04 64459972 + 3870 4527 1316
32	7	7
51	8	8
75	541	1
87	4615	0
20	181	0
62	58	58
41	2619	0
53	360	0
51	671	36
75

chain 720 SL2.40ch04 64064312 + 3714007 3714309 SL4.0ch04 64459972 + 171993 172655 4715
64	188	548
50

chain 219 SL2.40ch04 64064312 + 3717668 3717729 SL4.0ch04 64459972 + 3547 3608 2376
61

chain 4748 SL2.40ch04 64064312 + 3718263 3718313 SL4.0ch04 64459972 + 4518068 4518118 61022
50

chain 712 SL2.40ch04 64064312 + 3721810 3722008 SL4.0ch04 64459972 + 3803 4003 2376
59	62	62
67	9	11
1

chain 180 SL2.40ch04 64064312 + 3722815 3722854 SL4.0ch04 64459972 + 3743420 3743459 15599
39

chain 475 SL2.40ch04 64064312 + 3728983 3729270 SL4.0ch04 64459972 + 3746892 3746998 7778
57	181	0
49

chain 2114 SL2.40ch04 64064312 + 3729270 3729292 SL4.0ch04 64459972 - 8959003 8959025 44761
22

chain 4481 SL2.40ch04 64064312 + 3743107 3743342 SL4.0ch04 64459972 - 15837439 15837674 8920
54	130	130
51

chain 6563 SL2.40ch04 64064312 + 4481488 4482176 SL4.0ch04 64459972 + 3287 3433 310
63	560	18
65

chain 304 SL2.40ch04 64064312 + 4481553 4481579 SL4.0ch04 64459972 + 3757224 3757250 42182
26

chain 343 SL2.40ch04 64064312 + 4482068 4482111 SL4.0ch04 64459972 + 5309 5352 2513
43

chain 95403 SL2.40ch04 64064312 + 4482176 4486640 SL4.0ch04 64459972 + 4519884 4520488 46
51	1	0
54	762	49
84	2602	0
56	429	67
79	295	113
51

chain 5828 SL2.40ch04 64064312 + 4482433 4483044 SL4.0ch04 64459972 + 3508 3587 310
53	544	12
14

chain 709 SL2.40ch04 64064312 + 4482701 4482790 SL4.0ch04 64459972 + 6305 6394 2513
89

chain 23684 SL2.40ch04 64064312 + 4483128 4485611 SL4.0ch04 64459972 + 3671 3914 310
3	202	21
83	1340	3
73	722	0
60

chain 378 SL2.40ch04 64064312 + 4483180 4483257 SL4.0ch04 64459972 + 173915 173992 9820
77

chain 4821 SL2.40ch04 64064312 + 4483444 4483495 SL4.0ch04 64459972 + 4520437 4520488 60198
51

chain 225 SL2.40ch04 64064312 + 4485000 4485052 SL4.0ch04 64459972 + 3786204 3786256 38267
52

chain 5799 SL2.40ch04 64064312 + 4485063 4485551 SL4.0ch04 64459972 + 4270 5838 3277
51	436	1516
1

chain 232 SL2.40ch04 64064312 + 4485141 4485206 SL4.0ch04 64459972 + 3756774 3756839 41120
65

chain 3596 SL2.40ch04 64064312 + 4485838 4486215 SL4.0ch04 64459972 + 4322 4518 310
66	62	62
61	186	5
2

chain 125 SL2.40ch04 64064312 + 4486154 4486207 SL4.0ch04 64459972 + 3914 3967 3241
53

chain 620 SL2.40ch04 64064312 + 4486653 4486718 SL4.0ch04 64459972 + 5674 5739 310
65

chain 4121 SL2.40ch04 64064312 + 4487589 4488021 SL4.0ch04 64459972 + 5890 6676 310
51	380	734
1

chain 183047 SL2.40ch04 64064312 + 4488021 4496586 SL4.0ch04 64459972 + 4520786 4594685 46
79	4231	69564
3444	0	1
811

chain 206 SL2.40ch04 64064312 + 4488306 4488365 SL4.0ch04 64459972 + 3748760 3748819 2801
59

chain 26355 SL2.40ch04 64064312 + 4488417 4491180 SL4.0ch04 64459972 + 6888 8403 310
75	180	0
54	801	77
124	57	237
54	1120	55
60	68	249
63	56	416
51

chain 807 SL2.40ch04 64064312 + 4488850 4488908 SL4.0ch04 64459972 + 3743146 3743204 48593
58

chain 274 SL2.40ch04 64064312 + 4489273 4489340 SL4.0ch04 64459972 + 3961 4028 644
67

chain 302 SL2.40ch04 64064312 + 4489762 4489790 SL4.0ch04 64459972 + 5711 5739 3735
28

chain 71 SL2.40ch04 64064312 + 4491188 4491242 SL4.0ch04 64459972 + 179004 179058 26309
54

chain 4377 SL2.40ch04 64064312 + 4499702 4499748 SL4.0ch04 64459972 + 4519434 4519480 9791
46

chain 407 SL2.40ch04 64064312 + 4763579 4763672 SL4.0ch04 64459972 + 2768034 2768127 16860
93

chain 10838 SL2.40ch04 64064312 + 4764365 4764499 SL4.0ch04 64459972 + 21556213 21556347 27795
67	8	8
59

chain 12420 SL2.40ch04 64064312 + 4764541 4764672 SL4.0ch04 64459972 + 20638410 20638541 22605
131

chain 4566 SL2.40ch04 64064312 + 4764689 4764756 SL4.0ch04 64459972 + 16894034 16894101 29617
67

chain 2651 SL2.40ch04 64064312 + 4848839 4848867 SL4.0ch04 64459972 + 22051743 22051771 26522
28

chain 1097 SL2.40ch04 64064312 + 4929634 4929736 SL4.0ch04 64459972 - 20696585 20696687 21434
102

chain 6862 SL2.40ch04 64064312 + 4930199 4930272 SL4.0ch04 64459972 + 14425750 14425823 38778
73

chain 948 SL2.40ch04 64064312 + 4930272 4930343 SL4.0ch04 64459972 + 31243374 31243445 27833
71

chain 5912 SL2.40ch04 64064312 + 4930572 4930634 SL4.0ch04 64459972 - 11204507 11204569 50763
62

chain 14560 SL2.40ch04 64064312 + 4930655 4930811 SL4.0ch04 64459972 + 52004332 52004488 18049
156

chain 3072 SL2.40ch04 64064312 + 4966257 4966332 SL4.0ch04 64459972 - 9896591 9896666 30744
75

chain 9515 SL2.40ch04 64064312 + 4967785 4967888 SL4.0ch04 64459972 - 13393728 13393831 32311
103

chain 10154 SL2.40ch04 64064312 + 4967888 4968042 SL4.0ch04 64459972 - 55729350 55729504 30936
67	34	34
53

chain 4849 SL2.40ch04 64064312 + 4968215 4968267 SL4.0ch04 64459972 - 35875759 35875811 59914
52

chain 10255 SL2.40ch04 64064312 + 5301000 5301171 SL4.0ch04 64459972 - 17441191 17441362 30438
61	49	49
61

chain 12662 SL2.40ch04 64064312 + 5697048 5697217 SL4.0ch04 64459972 - 58732823 58732953 173
104	39	0
26

chain 1220 SL2.40ch04 64064312 + 6193865 6193894 SL4.0ch04 64459972 + 9721686 9721715 1875
29

chain 1244 SL2.40ch04 64064312 + 6286407 6286470 SL4.0ch04 64459972 - 41930056 41930119 19408
63

chain 5439 SL2.40ch04 64064312 + 6286550 6287001 SL4.0ch04 64459972 - 29229572 29230023 3650
86	302	302
63

chain 2692 SL2.40ch04 64064312 + 6286641 6286669 SL4.0ch04 64459972 - 56758453 56758481 64161
28

chain 40133 SL2.40ch04 64064312 + 6287001 6287743 SL4.0ch04 64459972 + 7167101 7167842 3555
45	250	250
57	1	1
92	1	1
90	1	1
187	1	0
17

chain 2762 SL2.40ch04 64064312 + 6287046 6287275 SL4.0ch04 64459972 - 29230068 29230297 3650
60	114	114
55

chain 1323 SL2.40ch04 64064312 + 6287193 6287220 SL4.0ch04 64459972 + 7554345 7554372 5911
27

chain 11359 SL2.40ch04 64064312 + 6295386 6295509 SL4.0ch04 64459972 + 41232553 41232676 25786
123

chain 6695 SL2.40ch04 64064312 + 6295829 6295900 SL4.0ch04 64459972 + 41539683 41539754 45499
71

chain 2855 SL2.40ch04 64064312 + 6295987 6296017 SL4.0ch04 64459972 + 39686564 39686594 55435
30

chain 7295 SL2.40ch04 64064312 + 6296017 6296094 SL4.0ch04 64459972 + 37094285 37094362 42606
77

chain 5348 SL2.40ch04 64064312 + 6296182 6296238 SL4.0ch04 64459972 + 6362443 6362499 55304
56

chain 5012 SL2.40ch04 64064312 + 6296260 6296313 SL4.0ch04 64459972 + 5780279 5780332 58290
53

chain 7387 SL2.40ch04 64064312 + 6326994 6327073 SL4.0ch04 64459972 + 27389219 27389298 42243
79

chain 20351 SL2.40ch04 64064312 + 6327306 6327645 SL4.0ch04 64459972 - 13394106 13394519 10912
58	75	74
121	21	96
64

chain 20718 SL2.40ch04 64064312 + 6412516 6412883 SL4.0ch04 64459972 - 54444253 54444601 10622
40	71	52
153	51	51
52

chain 3715 SL2.40ch04 64064312 + 6412780 6412831 SL4.0ch04 64459972 - 54481159 54481210 13365
51

chain 9210 SL2.40ch04 64064312 + 6412962 6413102 SL4.0ch04 64459972 + 6381319 6381459 36159
55	28	28
57

chain 56359 SL2.40ch04 64064312 + 7105171 7106179 SL4.0ch04 64459972 - 57327012 57328972 1818
60	8	8
57	117	117
269	55	55
50	43	43
78	60	60
94	26	978
91

chain 6748 SL2.40ch04 64064312 + 7263513 7263583 SL4.0ch04 64459972 - 43801777 43801847 45151
70

chain 29842 SL2.40ch04 64064312 + 7269128 7269913 SL4.0ch04 64459972 - 22883356 22884140 6044
80	23	23
101	51	51
68	11	11
69	330	329
52

chain 1205 SL2.40ch04 64064312 + 7269350 7269383 SL4.0ch04 64459972 - 37892052 37892085 9163
33

chain 9746 SL2.40ch04 64064312 + 7269594 7269861 SL4.0ch04 64459972 - 37892295 37892562 9163
79	161	161
27

chain 2336 SL2.40ch04 64064312 + 7269913 7269977 SL4.0ch04 64459972 - 37892614 37892678 9163
64

chain 5166 SL2.40ch04 64064312 + 7270004 7270058 SL4.0ch04 64459972 - 33169152 33169206 56841
54

chain 4721 SL2.40ch04 64064312 + 7270122 7270172 SL4.0ch04 64459972 + 6912759 6912809 61300
50

chain 3504 SL2.40ch04 64064312 + 7420443 7421149 SL4.0ch04 64459972 - 25087048 25087806 1970
325	176	228
66	83	83
56

chain 3282 SL2.40ch04 64064312 + 7420888 7420925 SL4.0ch04 64459972 + 7551110 7551147 14853
37

chain 3553 SL2.40ch04 64064312 + 7421027 7421092 SL4.0ch04 64459972 + 7191660 7191725 4636
65

chain 2125 SL2.40ch04 64064312 + 7613027 7613052 SL4.0ch04 64459972 + 7637098 7637123 10741
25

chain 8295 SL2.40ch04 64064312 + 7661936 7662023 SL4.0ch04 64459972 + 15757123 15757210 39282
87

chain 6077 SL2.40ch04 64064312 + 7662147 7662212 SL4.0ch04 64459972 + 41619366 41619431 49464
65

chain 14137 SL2.40ch04 64064312 + 8290966 8291134 SL4.0ch04 64459972 + 49127799 49127967 18804
71	7	7
90

chain 4495 SL2.40ch04 64064312 + 9527182 9527230 SL4.0ch04 64459972 + 63608324 63608372 42542
48

chain 52074 SL2.40ch04 64064312 + 9768309 9769613 SL4.0ch04 64459972 - 58236014 58237278 976
102	471	471
110	167	167
59	138	139
79	109	68
69

chain 3065 SL2.40ch04 64064312 + 9769083 9769158 SL4.0ch04 64459972 + 45391272 45391347 4089
75

chain 2911 SL2.40ch04 64064312 + 9769435 9769490 SL4.0ch04 64459972 - 27281082 27281137 2220
55

chain 2110 SL2.40ch04 64064312 + 9865812 9865945 SL4.0ch04 64459972 - 33171446 33171544 8532
32	35	0
66

chain 1957 SL2.40ch04 64064312 + 9865844 9865874 SL4.0ch04 64459972 - 56132775 56132805 14046
30

chain 2284 SL2.40ch04 64064312 + 9865945 9865980 SL4.0ch04 64459972 - 56132981 56133016 14046
35

chain 163 SL2.40ch04 64064312 + 9866171 9866226 SL4.0ch04 64459972 + 9667526 9667581 7719
55

chain 12748 SL2.40ch04 64064312 + 9866275 9866412 SL4.0ch04 64459972 - 21615244 21615381 21763
137

chain 4339 SL2.40ch04 64064312 + 9866447 9866493 SL4.0ch04 64459972 - 62497972 62498018 62472
46

chain 16920 SL2.40ch04 64064312 + 9866631 9866812 SL4.0ch04 64459972 + 49970509 49970690 14424
181

chain 4051 SL2.40ch04 64064312 + 9866820 9866871 SL4.0ch04 64459972 - 4060124 4060175 18098
51

chain 8704 SL2.40ch04 64064312 + 9867040 9867131 SL4.0ch04 64459972 + 38720243 38720334 38075
91

chain 18350 SL2.40ch04 64064312 + 9985521 9985801 SL4.0ch04 64459972 + 10001720 10002000 12734
161	67	67
52

chain 2054 SL2.40ch04 64064312 + 9985682 9985713 SL4.0ch04 64459972 + 9997730 9997761 22854
31

chain 4858 SL2.40ch04 64064312 + 9985840 9985892 SL4.0ch04 64459972 + 37981877 37981929 59851
52

chain 10510 SL2.40ch04 64064312 + 9985952 9986378 SL4.0ch04 64459972 + 15912101 15912443 25718
55	320	236
51

chain 1323 SL2.40ch04 64064312 + 9986378 9986455 SL4.0ch04 64459972 + 12997159 12997236 17928
77

chain 7078 SL2.40ch04 64064312 + 9986455 9986553 SL4.0ch04 64459972 - 24065682 24065780 22793
12	26	26
60

chain 26325 SL2.40ch04 64064312 + 9994140 9994890 SL4.0ch04 64459972 - 51989006 51989756 7321
89	71	71
92	279	279
66	76	76
77

chain 2813 SL2.40ch04 64064312 + 10028122 10028215 SL4.0ch04 64459972 + 40290543 40290636 9091
93

chain 3101 SL2.40ch04 64064312 + 10028315 10028861 SL4.0ch04 64459972 - 33164389 33164934 1584
214	105	105
55	114	113
58

chain 787 SL2.40ch04 64064312 + 10028608 10028634 SL4.0ch04 64459972 + 40291029 40291055 9091
26

chain 5663 SL2.40ch04 64064312 + 10028689 10028802 SL4.0ch04 64459972 - 37961510 37961623 5432
23	38	38
52

chain 1141 SL2.40ch04 64064312 + 10029995 10030196 SL4.0ch04 64459972 - 33169670 33169871 1584
117	22	22
62

chain 5286 SL2.40ch04 64064312 + 10030286 10030403 SL4.0ch04 64459972 - 48617957 48618074 15185
117

chain 499 SL2.40ch04 64064312 + 10526459 10526562 SL4.0ch04 64459972 - 59691898 59692000 4010
93	8	7
2

chain 30512 SL2.40ch04 64064312 + 10526562 10527030 SL4.0ch04 64459972 + 10549447 10550122 1241
49	127	127
234	36	243
22

chain 266 SL2.40ch04 64064312 + 10526611 10526666 SL4.0ch04 64459972 - 59692049 59692104 4010
55

chain 20892 SL2.40ch04 64064312 + 11095592 11096112 SL4.0ch04 64459972 + 61344679 61345201 792
56	46	47
56	265	266
97

chain 15547 SL2.40ch04 64064312 + 11095750 11095996 SL4.0ch04 64459972 + 11117665 11117911 12011
107	78	78
61

chain 6324 SL2.40ch04 64064312 + 11096112 11096221 SL4.0ch04 64459972 + 11118027 11118136 647
109

chain 2466 SL2.40ch04 64064312 + 11158348 11158396 SL4.0ch04 64459972 - 59694668 59694716 3514
48

chain 964 SL2.40ch04 64064312 + 11593548 11593601 SL4.0ch04 64459972 - 25560002 25560055 20329
53

chain 783717103 SL2.40ch04 64064312 + 11593751 20594695 SL4.0ch04 64459972 - 33277972 42308467 2
1139	1285	899
2595	912	335
2803	0	1
224	1967	1821
2351	0	2
4418	0	2
1687	0	1
574	0	3
9748	1	0
1397	15	15
219	1475	627
2972	0	1
10045	0	2
1323	0	1
5989	1	0
37933	0	85
34207	737	111
6954	1	0
5311	0	1
5977	1	0
9391	1	0
21335	16	0
120	1	0
2577	2169	2171
2396	3520	2970
2946	0	1
13058	0	1
9072	574	663
879	1	0
24	572	432
14831	558	0
2675	1	0
641	43	44
8192	801	0
751	0	6931
101	8477	654
5496	2	0
239	1	0
8070	2782	2971
8854	990	402
2123	18583	22952
4264	8345	9000
2688	685	0
7392	1	0
1614	965	218
9269	2	0
16675	1141	235
1222	0	1
3047	2	0
6018	6871	456
73	176	208
79	97	98
260	134	134
96	0	7217
6283	1	0
4598	1	0
9117	298	100
2228	4469	5273
55309	1	0
3357	1	0
3659	1	0
38236	1	0
12246	1	0
5961	1	0
283	1	0
30925	0	1
13899	1072	345
20376	0	1
11564	0	1
8586	1	0
2448	0	1
6923	1357	701
69	1	0
842	1	0
2729	1	0
203	1	0
316	1	0
588	0	2
1974	2945	2856
2251	2	0
4195	0	1
5248	0	1
315	2	0
23989	5108	4657
1343	2996	3479
2076	1	0
2975	1	0
2437	1	0
1684	0	1
2525	0	1
2822	1790	1097
10502	1	0
54343	2	0
8092	1	0
415	1	0
6201	1	0
25889	0	1
22006	1423	1401
3599	103	412
15405	2	0
24106	1	0
4310	868	177
6888	6394	8079
4	1	0
28	1	0
24843	0	1
1743	1	3
459	3	6
38282	1	0
448	1	0
1044	3116	4380
293	1	0
6310	1	0
7432	362	816
3750	2596	1942
3544	7978	7723
25359	1709	1956
2223	2084	1863
1167	20	0
38988	0	2
3166	0	1
20431	1390	1469
401	3160	3559
12571	0	1
4326	688	0
3543	21	20
8582	1	0
9092	0	1
9041	2	0
2098	0	1
6464	0	4
2099	2	0
224	0	1
1460	0	1
2069	0	1
2036	1	0
3141	1	0
814	4450	3851
265	6679	6680
4557	859	138
5726	1	0
1379	0	1
37	1	0
283	0	1
476	1	0
194	0	1
601	1	0
157	0	1
59	2	0
3557	172	425
1828	975	123
1934	245	1729
8645	1	0
284	0	2
1047	1	0
1519	0	1
4479	0	1
5338	4	2
11092	1	0
99	1	0
7494	1	0
2871	1	0
602	0	1
335	1	0
400	1	0
4785	1	0
441	1	0
1051	1	0
30285	20	162
1092	20	952
5950	2	0
29809	1	0
1108	812	343
732	1	0
13889	38	37
9174	0	1
13861	0	1
121	0	1
424	0	1
207	0	2
198	9	9
10068	0	1
1516	959	0
6319	376	132
33791	0	1
3728	1026	266
5625	891	92
1619	2	0
1156	1	0
1686	28	29
1739	0	1
197	0	1
185	0	1
4433	0	2
4205	0	1
28079	6	6
2526	2	4
1326	0	2
20786	0	1
4475	1	0
37486	1	0
9080	840	35
38	0	1
751	1	0
289	0	1
2023	2	0
18652	1	0
4297	1	0
5789	0	1
927	1	0
872	1	0
2853	1834	1648
5418	3	0
7074	1	0
5198	1	0
31888	2	0
31762	1	0
5529	1	0
4077	0	1
16155	1	0
16466	1	0
35481	560	0
18676	2	0
6431	0	1
16179	1	0
3344	0	1
10184	2	0
540	2	0
598	0	1
19959	0	1
12807	1	0
8033	1	0
2102	1	0
27352	33	35
18585	1	0
17480	1	0
544	1	0
68	1	0
214	1	0
778	1	0
324	1	0
273	1	0
15129	0	1
21037	0	1
29801	2	0
5805	1	0
4955	0	1
3421	1	0
3302	1	0
9996	3797	3619
148	0	1
882	2244	3553
2408	0	1
11320	1	0
10763	0	1
183	664	709
609	1265	1066
18478	1	0
69	1	0
158	0	1
62	0	2
5177	1	0
17160	965	274
117	2	0
4	6	0
1466	20	19
1769	1	0
7649	1	0
1316	0	1
37021	1	0
5143	77	0
1977	403	1481
2932	0	1
266	26	26
1970	3282	2517
1281	0	1
1330	0	1
742	0	2
4355	1444	104
3976	0	6050
1100	3	83
13	5589	641
1364	0	1
8293	1633	2594
826	6451	5210
52791	5373	3541
1153	975	1899
19724	0	1
9774	0	1
611	2	0
12049	1	0
3042	1496	2230
791	2266	2466
5978	0	1
3834	1	0
10116	1	0
5660	1	0
1976	1	0
25448	1	0
6653	0	1
20652	1	0
25130	1	0
11156	1	0
10517	1	0
36093	5736	5676
1691	0	1
3853	6283	5940
194	1	0
1648	2417	4673
150	0	1
19144	1	0
3551	5662	4269
1546	1416	1411
1851	2	0
5	2	0
2472	2	0
8985	6141	120
62	0	78
12	0	76
134	5	7133
7186	0	1
3242	1	0
35727	0	141
1254	2	0
13165	1	0
191	1	0
105	1	0
84	1	0
41	1	1
830	1	0
173	0	1
57	0	50
1938	3	0
1314	3	2
947	1	1
38	1	1
262	1	1
49	1	1
476	1	1
37	1	1
361	1	1
34	1	1
191	4	4
486	1	1
41	1	1
821	1	1
33	1	1
124	1	1
15	1	1
467	6	5
34	2	0
64	1	1
490	16	16
168	1	1
76	1	1
341	1	1
48	1	1
54	13	13
93	1	1
63	1	1
110	1	1
98	1	1
217	14	14
182	2	2
388	1	1
42	1	0
38	1	1
521	1	0
239	1	0
406	0	1
42	1	1
290	1	1
19	5	5
68	1	1
198	1	1
147	15	15
311	1	1
34	1	9276
351	5	4
375	1	0
4	1	0
67	1	0
36	1	0
29	1	0
76	2	0
13	1	0
38	1	0
792	1	0
652	1	0
126	1	0
566	0	1
466	0	50
76	1	0
23498	1	0
38	4	0
15120	0	1
37813	1	0
18761	6	5
51081	1	0
7287	2	0
12938	1	0
31882	1	0
386	0	1
1614	2	0
52638	1	0
13860	1	0
8136	1	0
20150	1	0
1818	4	0
7168	1	0
6152	1	0
174	1	0
1299	1	0
6318	0	1
3643	1	0
678	0	2
6222	1	0
949	1	0
280	1	0
6148	1	0
24142	1	0
6683	1	0
23627	1	0
254	1	0
279	2	0
4482	1	0
6340	0	1
1170	0	1
9274	1	0
10419	1	0
9552	0	48
22448	1	0
14116	1	0
16784	1	0
29172	1	0
38730	2	0
6728	1	0
12089	0	1
24763	1	0
1317	1	0
9658	1	0
597	1	0
36186	1	0
1286	1	0
589	2	0
45314	1	0
3542	1	0
28087	1	0
34663	2	0
26720	1	0
8896	2	0
691	444	788
1538	6262	3714
762	1	0
10345	1	0
1289	1	0
15754	1	0
25859	1	0
6172	1	0
4003	141	136
2119	2554	1976
946	20	212
70246	1	0
2251	1	0
51985	754	0
44963	0	1
19841	1	0
5016	1	0
28965	1	0
17822	1	0
1263	1	0
24637	0	1
8943	1	0
14226	1	0
11473	1	0
4966	0	1
664	1	0
451	1	0
20617	436	243
3538	4231	3561
7718	1	0
30313	1	0
3322	0	2
18089	1	0
1586	0	1
1545	1	0
482	2	0
13263	1	0
26	1210	242
12264	2	0
584	1	0
276	1	0
211	0	1
1544	1	0
6469	2	0
24950	577	4
58	1	0
18163	2	0
2213	0	1
1566	79	222
1452	20	358
730	0	1
8687	0	2
7034	1	0
9980	1	0
3992	2	3
935	0	1
5777	1	0
7823	0	21
7293	0	1
23780	1	0
14255	1	0
719	2	0
853	0	1
1482	0	1
211	1	0
1572	1	0
267	1	0
616	1	0
1188	1	0
37	0	1
129	1	0
75	3	0
1529	1	0
1700	1	0
992	1	0
639	1	0
2895	1	0
5328	1	0
1315	432	269
1594	5370	3819
3149	1	0
16269	1	0
141	20	0
1842	20	216
8653	1	0
2767	1	0
6191	1	0
20899	1	0
8995	1	0
7051	1	0
35497	1071	61
1699	1	0
24962	2	0
8789	2	0
24435	2	0
345	2	0
25674	1	0
26273	1	0
14424	0	1
21403	25	26
28763	1	0
19949	1	0
161	1	0
41	2	0
216	12	11
181	3	0
153	1	0
67	11	11
83	661	119
62	1	0
242	4	5
387	12	11
53	3	0
2121	2832	0
444	0	6920
2241	4653	2486
1672	4	4
2678	354	326
1709	432	285
2815	1322	0
679	20	0
1949	0	1
609	2	0
4758	1	0
377	13	13
74	7	6
308	7	7
5474	1	0
8973	1	0
836	6634	6720
3124	862	732
4724	0	1
14300	354	215
6187	943	0
4145	1	0
13822	1	0
6750	3699	3579
5356	710	252
184	1	0
935	1	0
2565	1	0
4295	706	2530
1229	3288	4357
1070	1	0
2361	1	0
327	1	0
10477	1	0
10926	1	0
6835	0	1
114	0	2
5930	0	1
27587	1	0
561	1	0
16	1	1
2953	558	264
1908	0	1
641	0	1
217	2	0
8991	1	0
37	0	2
206	0	2
7667	0	1
152	1	0
88	0	1
75	0	2
61	0	2
97	0	2
43	0	1
92	15	16
44	0	1
13813	0	1
2815	0	2
2124	20	1
1652	2052	2976
13198	20	113
1979	0	2
492	912	1237
12608	0	1
18732	0	1
9240	1	0
3864	1	0
2537	0	1
122	0	1
54	0	1
4218	236	1919
1046	903	658
1949	2	0
2443	3787	4141
5239	0	1
4337	1	0
481	1	0
17	1	0
81	863	216
7010	0	1
861	0	1
5183	20	0
684	20	119
6840	662	365
9212	0	1
743	0	1
1952	763	45
31	1	0
11	1	0
28	0	1
44	0	1
18879	0	1
14378	0	1
5983	795	479
15	0	1
6	0	1
19	1	0
34339	1	0
3554	0	1
251	774	365
2639	2	0
77	1	0
9679	1	0
3471	1	0
5309	1	0
70973	1	0
7821	1	0
30324	1	0
36123	4	1
21763	1	0
206	1	0
56	17	16
11	0	1
28	1	0
44	1	0
20	1	0
5	925	789
4563	0	1
4724	1	1
6	0	1
5	0	1
14	0	1
21	0	1
8	1	0
53	0	1
2293	41	41
5	0	1
55	2	1
22	0	1
40	0	1
76	0	1
5	1	0
19	0	1
39	5	3
24503	16	16
17750	1	0
57	29	29
11481	1	0
18430	2	1
707	0	1
38759	0	1
15718	1	0
797	0	1
8666	1	0
901	1	0
397	5	4
36130	0	1
8740	2	0
13007	1	0
19337	0	1
1669	0	1
19094	0	1
24356	0	2
6551	1	0
20321	1	0
2359	1	0
26968	1	0
47097	7	6
3000	23	24
44813	1	0
8567	1	0
7463	1	0
226	0	1
456	0	1
6703	559	41
94	8	8
6603	29	29
2478	0	1
3486	8	6
16332	2	0
11336	0	1
2674	0	1
17213	1	0
8	1	0
2637	1	0
2005	1	0
2116	3415	3377
2180	1622	1690
22502	0	1
37762	1	0
3779	2	0
20089	2	0
2984	1	0
1887	1	0
12062	0	1
2793	13	15
8640	0	1
2602	1	0
6507	2	0
5064	3672	4090
2496	65	155
13369	2	0
3833	0	2
42	0	1
5258	1092	0
1371	20	571
941	0	1
9473	1071	339
5041	1	0
2396	1	0
10322	0	1
1502	1	0
13486	2	0
10492	0	1
62960	0	1
2263	1	0
3334	17	19
1314	1	0
5768	0	2
15363	1	0
19992	2	0
17950	1	0
1641	1	0
16655	1	0
946	1	0
13598	2	0
739	1	0
7461	2	0
5924	1	0
5712	1	0
361	0	1
16540	0	1
14564	0	1
9288	0	1
1828	0	1
7559	1975	2034
2191	5024	3546
24919	1	0
1126	20	163
4487	298	0
14825	20	0
2868	708	155
5332	824	278
5084	1	1
17	1	1
1550	748	293
9449	0	1
3209	638	115
37035	14	92
17369	2	0
7245	0	1
5385	35	34
13874	1	0
1758	1	0
20720	0	1
2781	0	1
30701	0	1
15011	1	0
4017	2	0
10275	3166	3659
702	399	1873
14291	1	0
18034	1	0
5570	1	0
23138	1	0
21600	1	0
8878	1	0
16734	0	54
4763	1	0
74	1	0
5345	1	0
15185	4	4
34297	0	1
24667	1	0
12332	1	1
55	1	1
1554	15	15
868	1	1
79	1	1
595	22	22
16683	1	0
39555	0	1
9068	1	0
1793	4	3
65151	1	0
86	0	1
8108	1	0
8317	1	0
16273	479	182
1473	686	844
1484	1	0
15799	1	0
15918	92	0
1694	2470	2430
9670	1	0
87	666	398
15221	1817	1353
9913	1294	1365
677	0	1
5750	1	0
10106	28	29
1977	0	1
581	3831	4026
1627	676	384
1016	0	1
9219	0	1
58	0	1
2326	1	3
160	5	5
1835	0	1
43	0	1
25	796	67
54	0	1
6928	1	0
3571	356	615
641	1	0
2634	1	0
751	86	615
1382	1	0
24241	1	0
292	996	653
46251	2	0
14075	1	0
12581	1	0
4727	674	198
868	1	0
27	1	0
7004	1	0
10017	0	1
4628	1	0
44224	1	0
32424	1	0
2157	1	0
6091	1	0
103	2	0
8098	8	8
149	2	0
50987	1	0
5964	1	0
28453	1	0
9562	1	0
23667	40	39
5559	2	0
2708	681	212
4757	0	1
75	0	1
20243	1005	228
19362	1	0
3642	2	0
10875	0	1
4665	1	0
322	2	0
3975	4	0
86	439	18
30722	1846	1663
13669	0	31313
7631	1	0
77	1	0
15309	940	0
317	0	1
1390	4	0
5668	1	0
2199	1	0
28134	873	32
14611	0	1
16011	1	0
28203	1	0
8311	2	0
1281	1	0
42539	0	1
16372	1	0
1893	1	0
1812	1	0
2498	899	0
3451	5	3
6824	1	0
859	0	2
34104	2488	2727
965	1	0
2372	0	1
1677	2771	2146
7171	0	1
22887	3137	3692
147	1	0
34002	1	0
5623	95	112
1511	471	162
3089	0	1
8209	1	0
18360	749	227
391	1	0
15412	1	0
2785	1	0
12736	0	1
27220	0	3481
482	0	1740
96	0	1743
1455	0	2
3618	1	0
1025	1	0
20291	1	0
14046	657	218
23977	411	0
978	1	0
801	20	0
4862	0	1
4733	0	2
1923	0	2
19433	1	0
7934	966	0
7	38	0
47	1	5
13	3	1
3120	0	1
2873	1	0
6460	1	0
6980	0	1
8352	974	96
14366	1	0
11181	0	1
4222	0	1
6561	2600	3765
3474	3479	2397
18460	0	1
697	4024	4193
2183	0	1
1209	0	1
14176	14	15
909	1	0
8476	0	1
4207	0	1
228	0	1
12231	632	0
10832	2	0
13456	0	2
2069	0	1
4279	1	0
2731	1	0
6859	1760	1858
1787	4139	4061
32278	2	0
1378	1	0
3790	1	0
1479	0	1
442	5482	5527
4116	2522	2445
3473	1	0
12369	2	0
620	1	0
1231	8413	11414
844	1	0
2202	1052	363
848	1	0
22754	0	1
22182	0	1
19155	0	1
5932	0	1
23375	0	1
11943	0	1
376	2	0
2265	761	269
597	0	2
536	0	1
6411	0	1
716	1	0
816	0	1
2491	0	1
6163	1	0
180	17	18
4749	0	1
30802	0	1
3337	0	1
9825	1	0
952	0	1
17341	0	2
407	0	1
9720	4508	4709
1828	2	0
7945	2	0
214	2	0
360	434	0
4228	567	886
5884	436	170
464	1	0
6567	1	0
10105	2	0
9411	0	1
3054	1	0
115	1	0
20291	2812	152
323	0	1
457	0	1
2967	6896	8833
4112	2	0
782	5585	5247
7009	1	0
980	1	0
154	1	0
2210	1	0
17277	2604	3258
868	0	1
4291	1366	547
6515	1	0
6925	0	1
6149	0	1
3787	1	0
147	1	0
5006	1	0
56640	580	291
919	0	1
7748	2	0
97	2	0
11300	4	0
1740	1	0
9538	976	0
9446	2	0
2045	2	0
9330	2	0
28388	1362	1217
708	1	0
35	5	5
2207	1	0
860	936	934
89	0	1
142	0	1
340	1	0
2087	0	2
1213	0	1
2314	0	5
516	0	1
3083	0	2
736	6166	6645
251	1	0
1452	506	649
1844	20	237
12513	0	1
10570	6	8
4150	316	2
2958	0	2
1668	0	1
522	2278	2834
1129	0	1
2130	1	0
575	176	0
21538	1555	282
646	2477	3037
2980	21	20
10921	0	1
11229	387	231
1618	6520	6007
4361	0	1
1631	11639	12000
1510	0	3
1234	378	1
58	0	1
2098	20	30
2172	2	0
12866	0	1
7599	619	35
5638	1	0
3607	0	1
22121	0	1
4846	1	0
1622	1	0
26	1	0
14	0	1
3	1	0
23	0	2
41	710	358
60	26	28
365	0	2
3806	0	1
24947	4761	3280
3952	498	158
1970	1	0
8348	1	0
13171	988	8060
80	8516	2
588	681	1127
6488	0	1
7632	23	22
4616	1	0
22974	2	0
13724	1	0
18928	0	1
26484	0	1
9416	0	1
5512	0	1
6400	2	0
17927	838	24
920	0	1
40563	0	1
5220	387	79
533	8814	7018
8252	0	1
3403	1527	15178
98	1	1
11	1	1
71	1	1
51	1	1
82

chain 7850 SL2.40ch04 64064312 + 11896005 11896088 SL4.0ch04 64459972 - 33613406 33613489 40734
83

chain 2249 SL2.40ch04 64064312 + 11896124 11896148 SL4.0ch04 64459972 - 57189807 57189831 35794
24

chain 9835 SL2.40ch04 64064312 + 11896148 11896272 SL4.0ch04 64459972 - 55819318 55819449 32569
63	8	15
53

chain 5303 SL2.40ch04 64064312 + 11902285 11902341 SL4.0ch04 64459972 + 31299231 31299287 55684
56

chain 5339 SL2.40ch04 64064312 + 11902397 11902453 SL4.0ch04 64459972 - 31238446 31238502 55353
56

chain 813 SL2.40ch04 64064312 + 11902515 11902570 SL4.0ch04 64459972 - 18176154 18176209 29293
55

chain 34707 SL2.40ch04 64064312 + 11902804 11903258 SL4.0ch04 64459972 - 14484425 14484879 4660
68	71	71
315

chain 2623 SL2.40ch04 64064312 + 11903261 11903336 SL4.0ch04 64459972 - 29828206 29828281 4575
75

chain 1244 SL2.40ch04 64064312 + 11906172 11906218 SL4.0ch04 64459972 + 28627367 28627413 4000
46

chain 6307 SL2.40ch04 64064312 + 11961253 11961325 SL4.0ch04 64459972 - 56911174 56911246 11321
72

chain 6131 SL2.40ch04 64064312 + 11961410 11961480 SL4.0ch04 64459972 - 56911332 56911402 11321
70

chain 5374 SL2.40ch04 64064312 + 11961761 11961818 SL4.0ch04 64459972 - 58138579 58138636 19852
57

chain 6758 SL2.40ch04 64064312 + 12213754 12213825 SL4.0ch04 64459972 + 31299524 31299595 45107
71

chain 541 SL2.40ch04 64064312 + 12534552 12534592 SL4.0ch04 64459972 + 47427298 47427338 10521
40

chain 5472 SL2.40ch04 64064312 + 12534592 12534837 SL4.0ch04 64459972 - 43748927 43749172 5719
66	104	104
75

chain 8762 SL2.40ch04 64064312 + 12534658 12534761 SL4.0ch04 64459972 - 34430342 34430445 7847
103

chain 36323 SL2.40ch04 64064312 + 12534840 12535911 SL4.0ch04 64459972 + 45388541 45389613 4295
60	31	32
62	38	38
69	84	84
168	474	474
85

chain 749 SL2.40ch04 64064312 + 12535001 12535031 SL4.0ch04 64459972 - 14485059 14485089 15117
30

chain 716 SL2.40ch04 64064312 + 12535437 12535490 SL4.0ch04 64459972 + 47428184 47428237 10521
53

chain 675 SL2.40ch04 64064312 + 12535490 12535517 SL4.0ch04 64459972 - 14485548 14485575 15117
27

chain 1860 SL2.40ch04 64064312 + 12535579 12535658 SL4.0ch04 64459972 - 32715242 32715321 6466
79

chain 2010 SL2.40ch04 64064312 + 12535707 12535775 SL4.0ch04 64459972 + 5769400 5769468 11715
68

chain 1299 SL2.40ch04 64064312 + 12535775 12535815 SL4.0ch04 64459972 - 24167596 24167636 28264
40

chain 1430 SL2.40ch04 64064312 + 12535911 12535975 SL4.0ch04 64459972 - 43750247 43750311 5719
64

chain 1595 SL2.40ch04 64064312 + 12535976 12536094 SL4.0ch04 64459972 + 47428723 47428841 10521
118

chain 39405 SL2.40ch04 64064312 + 12666360 12668228 SL4.0ch04 64459972 + 32571079 32572947 327
59	103	103
44	213	213
73	38	38
174	65	65
58	140	140
130	22	22
55	42	42
113	12	12
113	356	356
58

chain 4067 SL2.40ch04 64064312 + 12666419 12666522 SL4.0ch04 64459972 + 47429265 47429368 6574
43	53	53
7

chain 2929 SL2.40ch04 64064312 + 12666603 12666658 SL4.0ch04 64459972 - 32716364 32716419 20523
55

chain 601 SL2.40ch04 64064312 + 12667241 12667296 SL4.0ch04 64459972 + 12472564 12472619 23189
55

chain 5345 SL2.40ch04 64064312 + 12668085 12668170 SL4.0ch04 64459972 + 9807080 9807165 16581
85

chain 2189 SL2.40ch04 64064312 + 12668234 12668257 SL4.0ch04 64459972 + 7167084 7167107 36078
23

chain 4654 SL2.40ch04 64064312 + 12668257 12668331 SL4.0ch04 64459972 + 9807252 9807326 16581
74

chain 2317 SL2.40ch04 64064312 + 12740260 12740335 SL4.0ch04 64459972 + 31290108 31290183 29287
75

chain 21807 SL2.40ch04 64064312 + 12740472 12740739 SL4.0ch04 64459972 - 34430582 34430850 9853
77	0	1
129	1	1
60

chain 1668 SL2.40ch04 64064312 + 12740894 12740946 SL4.0ch04 64459972 + 33855453 33855505 21608
52

chain 240 SL2.40ch04 64064312 + 12741310 12741376 SL4.0ch04 64459972 - 52244439 52244505 4929
66

chain 3793 SL2.40ch04 64064312 + 12741430 12741470 SL4.0ch04 64459972 - 42792626 42792666 41578
40

chain 4550 SL2.40ch04 64064312 + 12741470 12741572 SL4.0ch04 64459972 - 36662357 36662459 2777
102

chain 1368 SL2.40ch04 64064312 + 12741596 12741883 SL4.0ch04 64459972 + 13422664 13422951 1860
287

chain 1178 SL2.40ch04 64064312 + 12741883 12742123 SL4.0ch04 64459972 + 22377037 22377277 1868
111	57	57
72

chain 6327 SL2.40ch04 64064312 + 12742145 12742246 SL4.0ch04 64459972 - 28347114 28347215 2291
101

chain 2085 SL2.40ch04 64064312 + 12742511 12742560 SL4.0ch04 64459972 - 32716599 32716648 4740
49

chain 2679 SL2.40ch04 64064312 + 13743394 13743426 SL4.0ch04 64459972 - 46989564 46989596 1411
32

chain 6296 SL2.40ch04 64064312 + 13743426 13743495 SL4.0ch04 64459972 - 33516584 33516653 917
69

chain 8643 SL2.40ch04 64064312 + 14029126 14029348 SL4.0ch04 64459972 - 29207109 29207339 38250
70	115	123
37

chain 4514 SL2.40ch04 64064312 + 14029348 14029395 SL4.0ch04 64459972 - 11909192 11909239 42988
47

chain 18596 SL2.40ch04 64064312 + 14029486 14029778 SL4.0ch04 64459972 + 12047499 12047791 12108
161	79	79
52

chain 2461 SL2.40ch04 64064312 + 14068711 14068737 SL4.0ch04 64459972 - 42590057 42590083 46407
26

chain 929 SL2.40ch04 64064312 + 14971988 14972024 SL4.0ch04 64459972 - 27325693 27325729 1533
36

chain 1293 SL2.40ch04 64064312 + 16018019 16018243 SL4.0ch04 64459972 - 23212217 23212441 2534
54	14	14
156

chain 14921 SL2.40ch04 64064312 + 16074205 16074393 SL4.0ch04 64459972 - 41897044 41897233 17456
79	17	18
92

chain 2261 SL2.40ch04 64064312 + 16074393 16074417 SL4.0ch04 64459972 - 37825186 37825210 25634
24

chain 10088 SL2.40ch04 64064312 + 16286349 16286544 SL4.0ch04 64459972 + 21126195 21126390 31264
66	74	74
55

chain 7843 SL2.40ch04 64064312 + 16286544 16286760 SL4.0ch04 64459972 - 46917318 46917534 33560
18	148	148
50

chain 11352 SL2.40ch04 64064312 + 16287158 16287348 SL4.0ch04 64459972 - 11015117 11015307 25809
80	56	56
54

chain 3453 SL2.40ch04 64064312 + 17115821 17115859 SL4.0ch04 64459972 - 38805336 38805374 63486
38

chain 4255 SL2.40ch04 64064312 + 17255919 17255964 SL4.0ch04 64459972 - 38933185 38933230 15947
45

chain 1046 SL2.40ch04 64064312 + 17575913 17575962 SL4.0ch04 64459972 - 31884546 31884595 6407
49

chain 56330 SL2.40ch04 64064312 + 17575980 17576663 SL4.0ch04 64459972 - 39249201 39249882 488
98	1	1
25	1	1
134	1	1
76	1	1
52	1	1
45	1	1
119	7	5
79	12	12
30

chain 552 SL2.40ch04 64064312 + 18818367 18818427 SL4.0ch04 64459972 + 23164011 23164071 36379
60

chain 4203 SL2.40ch04 64064312 + 19384739 19384784 SL4.0ch04 64459972 + 57300566 57300611 16972
45

chain 1909 SL2.40ch04 64064312 + 19384784 19384815 SL4.0ch04 64459972 - 8378918 8378949 20434
31

chain 5690 SL2.40ch04 64064312 + 19890786 19890847 SL4.0ch04 64459972 + 14181086 14181147 31787
61

chain 3959 SL2.40ch04 64064312 + 19890891 19890957 SL4.0ch04 64459972 - 23168275 23168341 33930
66

chain 6159 SL2.40ch04 64064312 + 19891048 19891114 SL4.0ch04 64459972 - 38558146 38558212 48845
66

chain 6022 SL2.40ch04 64064312 + 20190892 20190956 SL4.0ch04 64459972 + 46694249 46694313 49916
64

chain 6804 SL2.40ch04 64064312 + 20219882 20220385 SL4.0ch04 64459972 + 28304240 28304745 7075
87	360	362
56

chain 1818 SL2.40ch04 64064312 + 20219969 20220029 SL4.0ch04 64459972 - 56756082 56756142 9087
60

chain 7696 SL2.40ch04 64064312 + 20220385 20220639 SL4.0ch04 64459972 - 56756499 56756753 9087
21	182	182
51

chain 1315 SL2.40ch04 64064312 + 20226162 20226189 SL4.0ch04 64459972 - 31238039 31238066 32051
27

chain 8350 SL2.40ch04 64064312 + 20232181 20232285 SL4.0ch04 64459972 - 45273579 45273683 19715
26	14	14
64

chain 7048 SL2.40ch04 64064312 + 20239795 20239868 SL4.0ch04 64459972 - 49968154 49968227 43670
73

chain 179 SL2.40ch04 64064312 + 20243443 20243544 SL4.0ch04 64459972 + 12254123 12254224 8698
101

chain 1068 SL2.40ch04 64064312 + 20243544 20243567 SL4.0ch04 64459972 + 14181277 14181300 11946
23

chain 3316 SL2.40ch04 64064312 + 20243567 20243603 SL4.0ch04 64459972 + 22651727 22651763 17753
36

chain 12466 SL2.40ch04 64064312 + 20243660 20243820 SL4.0ch04 64459972 - 45273172 45273332 3430
71	12	12
77

chain 660 SL2.40ch04 64064312 + 20374006 20374212 SL4.0ch04 64459972 - 58309062 58309270 6293
23	25	27
158

chain 1996 SL2.40ch04 64064312 + 20374212 20374240 SL4.0ch04 64459972 - 27919681 27919709 9786
28

chain 2117 SL2.40ch04 64064312 + 20374252 20374290 SL4.0ch04 64459972 + 34101220 34101258 24862
38

chain 2521 SL2.40ch04 64064312 + 20374341 20374399 SL4.0ch04 64459972 + 35227486 35227544 17346
58

chain 5958 SL2.40ch04 64064312 + 20599448 20599540 SL4.0ch04 64459972 - 28232512 28232604 347
92

chain 3950 SL2.40ch04 64064312 + 20599754 20599815 SL4.0ch04 64459972 - 28232818 28232879 347
61

chain 2979 SL2.40ch04 64064312 + 20599927 20599973 SL4.0ch04 64459972 - 28232991 28233037 347
46

chain 1775 SL2.40ch04 64064312 + 20600157 20600193 SL4.0ch04 64459972 + 36334848 36334884 859
36

chain 2785 SL2.40ch04 64064312 + 20600244 20600300 SL4.0ch04 64459972 - 50805294 50805350 387
56

chain 5494 SL2.40ch04 64064312 + 20600955 20601035 SL4.0ch04 64459972 - 31581658 31581738 423
8	14	14
58

chain 21381 SL2.40ch04 64064312 + 20601263 20601693 SL4.0ch04 64459972 - 50806314 50806744 387
10	9	9
80	164	164
167

chain 4769 SL2.40ch04 64064312 + 20601397 20601492 SL4.0ch04 64459972 - 25739245 25739340 445
95

chain 278858746 SL2.40ch04 64064312 + 20610755 23813431 SL4.0ch04 64459972 - 42309474 45502376 2
6054	267	62
392	1	0
1126	502	1346
5873	0	1
35	1338	355
10117	5241	5754
799	871	1247
4084	1	0
14651	2	0
21457	1	0
14118	0	2
11619	1	0
2141	1	0
4508	1	0
37545	0	1
539	0	1
10822	2	0
2580	0	1
15265	4	3
7005	1	0
26861	0	1
7806	8819	10584
43	1	1
7311	0	2
8204	0	1
1080	2	0
1030	0	1
1712	1	1
23	2	0
1239	7	7
9648	2	4
1020	0	1
415	3	4
12657	2	0
3686	1	0
1653	6148	6000
1268	79	345
985	1	0
13614	0	1
737	0	1
9815	1	0
8142	2	0
13034	0	1
16279	1	0
2003	1	0
1265	1	0
29253	1	0
8486	947	166
7815	1	0
4190	1	0
28571	1	0
2109	1	0
4184	0	2
489	0	1
619	0	1
702	1	0
1922	9	10
97	1	0
10027	1	0
867	4	0
4972	1	0
16724	1	0
3382	970	253
3802	0	1
3247	3197	4618
764	2257	2522
10093	0	1
1254	0	1
54	1	0
248	0	2
4165	1	0
11241	1	0
3235	2	0
542	39	43
28	603	0
12174	0	2
4684	0	1
110	1	0
2108	0	1
634	3	0
4341	1205	1247
1645	0	1
265	0	1
108	2	6
4890	2	4
2475	1	0
103	5	7
386	740	13
6309	0	1
2070	0	1
4795	867	0
7425	4033	4152
81	1	0
7136	1	0
32	1	0
58	1	0
932	4814	5126
1583	624	721
2471	0	2
519	8181	7847
422	0	1
265	0	164
454	0	1
6131	0	72
1115	0	1
2577	7	6
10044	0	1
25146	1957	2779
2493	6396	5781
27327	1	0
24492	4	0
31436	1	0
14308	1	0
33662	0	1
8336	0	1
23981	1	0
6828	1	0
21480	1	0
27817	1	0
16968	1	0
22008	1	0
185	1	0
542	1	0
86	0	1
79	0	1
28	17330	100
29	4	2
41	1	0
48	1	0
77	27	23
73	1	0
12	0	1
47	1	0
50	1	0
38	0	1
96	1	0
147	0	1
27	8	5
66	0	1
65	1	0
204	0	1
518	1	0
642	1	0
15791	1	0
2656	1	0
4557	1	0
649	1	0
479	4	0
10015	2	0
8417	1	0
7873	1	0
16180	1	0
6242	2	0
1131	1	0
8074	1	0
42750	1	0
11496	0	1
6860	0	1
5594	0	1
35467	325	290
882	1308	819
5566	0	1
3511	1	0
1544	1	9
497	0	1
42	0	1
40	879	78
95	1	1
29	16	26
13	17	7
66	1	1
68	1	0
16	1	0
1849	2	0
14315	1272	771
2233	728	7761
50	105	105
164	270	270
219	7701	919
540	1	0
1972	57	60
9431	225	91
2814	2268	2370
823	0	1
887	1	0
301	0	1
203	0	1
214	1	0
1153	1	0
498	10	10
226	0	1
20	0	2
134	1	1
43	318	0
82	2	0
113	1	0
1520	3296	3426
1688	0	1
881	101	4
1633	0	1
3465	1	0
2702	0	1
12446	1	0
3726	27	26
6171	0	1
13489	0	1
476	0	1
15677	0	1
4365	2	0
74	1	0
155	18	19
11332	0	1
2982	0	1
2536	0	1
4481	0	2
7513	1	0
20524	1	0
18002	1	0
315	0	1
5879	877	18
3690	0	2
1756	2	0
5254	0	1
10607	1063	429
410	0	1
27	0	1
750	2	0
48	1	0
145	1	0
77	1	0
325	1	0
1406	1	0
14982	1	0
42585	1	0
11112	1	0
10387	1	0
14837	385	1008
2118	6300	5318
489	2	0
4805	5281	5859
6755	1	0
2415	1	0
2121	1	0
1610	0	2
1650	3200	3941
270	1	0
700	20	154
13721	1	0
1964	5624	6250
1342	518	416
4452	1	0
1812	1716	2301
2038	1	0
8410	628	56
15005	1	0
3276	0	1
17989	0	1
65244	1	0
17581	1	0
14482	0	4
66	0	2
1595	5448	5927
2687	20	82
499	2	0
2319	2	0
333	1	0
1242	1	0
972	1	0
2090	0	11861
3638	1	0
4810	0	2
172	20	22
53	0	3
121	0	1
950	2	0
117	1	0
278	0	1
417	0	1
380	0	1
175	1	0
21022	4	0
512	1	0
1891	1	0
7019	0	1
436	2	0
6686	0	1
13682	637	35
20408	0	1
365	1	0
139	0	1
710	1	0
13788	0	1
143	1	4
586	1	0
232	1	0
4321	0	1
1765	0	1
8711	0	1
4717	1	0
1805	0	1
1731	1167	905
5715	0	1
14644	1	3
6276	0	1
918	0	1
404	0	2
5980	1	0
17801	4333	5587
5181	0	1
11570	633	66
4342	1	0
4441	2	0
1648	1	0
7472	2	0
1586	0	1
7382	1	0
2471	0	1
6426	1	0
2570	1	0
788	729	328
2703	2715	2659
7970	1	0
1156	0	1
5127	1554	1404
1103	23	23
50	20	963
5451	2	0
6068	0	1
8259	0	1
164	1	0
6130	1490	1904
5851	1	0
311	1	0
534	1	0
4645	67	66
627	109	263
12169	1	0
35942	1	0
6100	0	1
21121	1	0
29494	4	0
1385	1	0
10037	0	1
1437	0	1
25273	1	5
10760	1	0
2612	0	1
6767	0	4
7393	1	0
3850	1	0
21333	1	0
352	1	0
20287	1	0
548	2	0
14625	647	0
8199	797	151
10377	0	1
15880	6	4
6307	1	0
21194	2	0
4540	2	0
1920	1	0
18502	2	0
19535	1	2
9000	1	0
17261	0	1
11100	0	1
6986	1	0
1300	1	0
612	1	0
656	8350	8881
2603	1	0
67	0	1
1181	505	373
1549	0	1
1513	0	1
747	0	3
6606	0	1
1602	0	2
5044	977	131
5772	1	0
2181	0	1
1343	1	0
909	0	1
5793	0	1
4928	0	1
1781	1	0
20524	0	1
2416	0	1
20	0	1
1106	1	0
2284	617	2111
1465	0	1
798	0	1
38	1	0
93	20	527
111	3	1
567	13	12
4882	1	0
5061	1	0
2115	1	0
1295	1	0
459	1	0
355	2	0
721	1	0
723	0	1
551	1	0
922	1	0
1229	1	1
26	1101	55
159	1	0
5151	0	1
22923	1	0
5354	2	0
16538	1	0
17616	654	93
5970	2	0
6336	3	0
1500	1238	990
2246	0	1
1965	0	1
903	1	0
13480	3517	3402
1020	131	0
2572	0	1
2104	0	1
3016	1	0
29753	1	0
29355	2	0
3661	2	0
54611	1	0
7150	1	0
38	1	1
6736	1	0
507	1	0
5253	1	0
1931	2	0
32032	0	1
33268	1	0
374	4	0
46	1	0
1081	1	0
10756	0	2
4078	0	1
272	0	2
574	35	35
1928	0	1
688	0	1
691	5350	6882
140	0	1
9482	0	1
3553	0	1
920	0	1
174	0	1
16153	0	1
672	1	0
4924	710	1496
760	1476	1646
158	1	0
1577	0	1
22403	0	1
6552	3820	4589
628	2127	80
3603	1	0
16022	7859	6753
1266	851	745
2242	0	1
31086	749	1051
361	1	0
1984	6957	7234
14123	1	0
1209	1	0
7225	0	1
192	1	0
508	1	0
168	921	154
1065	0	2
148	0	2
1868	0	1
3043	6106	5775
857	1445	1184
40258	4	0
4819	1	0
13377	1235	977
2845	1	0
5218	1	0
3599	2	0
5663	1272	59
627	0	1
2766	0	1
1076	0	1
7244	0	2
3317	0	1
5499	7590	7234
612	1	1
41	1	1
271	1	0
23	2	2
56	1	1
17	1	1
57	2	2
97	1	1
226	4	4
284	4	4
198	1	0
52	1	1
29	1	1
234	1	0
30	1	1
72	20	19
190	1	1
35	2	2
128	1	1
20	1	1
120	1	1
42	1	1
256	117	116
157	2	0
263	1	1
81	1440	625
1112	1	0
2874	0	343
438	23	22
1876	1	0
4427	1	0
8647	6	0
20970	1	0
15940	2	0
5271	1	0
82	18	17
74	1	0
557	1	0
19543

chain 5313 SL2.40ch04 64064312 + 20882966 20883023 SL4.0ch04 64459972 - 42797053 42797110 55549
57

chain 40087 SL2.40ch04 64064312 + 21092149 21092777 SL4.0ch04 64459972 - 58272734 58273362 1026
352	34	34
80	22	22
140

chain 7284 SL2.40ch04 64064312 + 21092777 21092918 SL4.0ch04 64459972 + 10035348 10035489 3726
26	110	110
5

chain 2424 SL2.40ch04 64064312 + 21092803 21092863 SL4.0ch04 64459972 - 28814741 28814801 9717
60

chain 1900 SL2.40ch04 64064312 + 21184794 21184822 SL4.0ch04 64459972 - 42876928 42876956 3415
28

chain 5325 SL2.40ch04 64064312 + 21770789 21770932 SL4.0ch04 64459972 - 25480595 25480738 12234
50	27	27
66

chain 1199 SL2.40ch04 64064312 + 21771330 21771361 SL4.0ch04 64459972 - 56013076 56013107 15173
31

chain 3129 SL2.40ch04 64064312 + 21771361 21771434 SL4.0ch04 64459972 + 44391763 44391836 13059
73

chain 5766 SL2.40ch04 64064312 + 21803419 21803479 SL4.0ch04 64459972 - 33283550 33283610 51951
60

chain 5322 SL2.40ch04 64064312 + 21803572 21803629 SL4.0ch04 64459972 + 7138904 7138961 55470
57

chain 45496 SL2.40ch04 64064312 + 22101589 22102517 SL4.0ch04 64459972 - 44114542 44115469 2818
39	1	1
67	1	1
100	1	1
70	96	96
58	224	223
144	42	42
85

chain 3783 SL2.40ch04 64064312 + 22101868 22101940 SL4.0ch04 64459972 - 58636011 58636083 4519
30	27	27
15

chain 3310 SL2.40ch04 64064312 + 22102074 22102137 SL4.0ch04 64459972 - 58636217 58636280 4519
63

chain 10763 SL2.40ch04 64064312 + 22126903 22127090 SL4.0ch04 64459972 - 57296156 57296343 1075
122	35	35
30

chain 2171 SL2.40ch04 64064312 + 22127026 22127060 SL4.0ch04 64459972 - 33169637 33169671 10349
34

chain 10253 SL2.40ch04 64064312 + 22287590 22287910 SL4.0ch04 64459972 + 29629738 29630060 4143
118	35	37
85	13	13
69

chain 17486 SL2.40ch04 64064312 + 22288300 22288697 SL4.0ch04 64459972 - 43962523 43962958 1579
61	282	320
54

chain 1158 SL2.40ch04 64064312 + 22288372 22288441 SL4.0ch04 64459972 + 15748482 15748551 15131
69

chain 2243 SL2.40ch04 64064312 + 22288573 22288643 SL4.0ch04 64459972 + 29630740 29630810 4143
70

chain 4344 SL2.40ch04 64064312 + 22597162 22597208 SL4.0ch04 64459972 - 49444562 49444608 36393
46

chain 4730 SL2.40ch04 64064312 + 23086160 23086214 SL4.0ch04 64459972 + 16195308 16195362 7111
54

chain 498 SL2.40ch04 64064312 + 23086239 23086270 SL4.0ch04 64459972 - 45273529 45273560 9709
31

chain 21000 SL2.40ch04 64064312 + 23527795 23528204 SL4.0ch04 64459972 - 48976493 48976902 10419
112	14	14
85	146	146
52

chain 8707 SL2.40ch04 64064312 + 23813497 23813597 SL4.0ch04 64459972 - 45502442 45502542 2
100

chain 8446 SL2.40ch04 64064312 + 23813668 23813765 SL4.0ch04 64459972 - 45502613 45502710 2
97

chain 19417 SL2.40ch04 64064312 + 23813901 23814124 SL4.0ch04 64459972 - 45502846 45503069 2
223

chain 529302 SL2.40ch04 64064312 + 23814342 23820421 SL4.0ch04 64459972 - 45503287 45509366 2
6079

chain 6617 SL2.40ch04 64064312 + 23820678 23820754 SL4.0ch04 64459972 - 45509623 45509699 2
76

chain 9317 SL2.40ch04 64064312 + 23820974 23821081 SL4.0ch04 64459972 - 45509919 45510026 2
107

chain 10187 SL2.40ch04 64064312 + 23821294 23821411 SL4.0ch04 64459972 - 45510239 45510324 2
78	32	0
7

chain 12103 SL2.40ch04 64064312 + 23821470 23821609 SL4.0ch04 64459972 - 45510415 45510554 2
139

chain 6704 SL2.40ch04 64064312 + 23821867 23821944 SL4.0ch04 64459972 - 45510809 45510886 2
77

chain 144756697 SL2.40ch04 64064312 + 23822176 25484698 SL4.0ch04 64459972 - 45511118 47177735 2
10602	1	0
65	1	0
11803	1	0
858	0	1
903	6537	7231
5516	0	2
2621	0	1
1464	2248	2481
930	3	5
37	0	1
702	1	0
1450	0	1
100	1	0
50	1	0
127	15	17
48	0	1
1627	0	1
2964	1	0
60	0	1
2172	0	1
704	0	1
25	0	1
47	0	1
6090	227	0
3110	516	1397
2955	1	0
4856	1	0
3012	961	496
2253	0	1
1962	1	0
9073	744	2
6076	415	0
4495	0	1
1730	1	0
268	0	1
1555	1	0
5517	0	1
5186	2	0
1348	1	0
1050	0	2
165	1	0
5657	1	0
22714	1	0
5794	1	0
13275	1	0
21	2	0
2387	0	1
23418	0	1
1116	1	0
23281	1	0
1066	0	1
14477	0	1
4168	121	147
1367	216	0
7882	1	0
11074	1	0
3330	4	0
554	1	0
16589	1	3
108	0	1
5472	0	1
2595	1	0
70	1	0
2383	0	2
3474	0	1
4725	0	1
6787	0	1
2283	1	0
34631	0	1
46514	732	52
13202	0	1
529	1	0
349	2	0
3472	2	0
651	680	121
2199	1	0
51493	0	1
27800	1	0
25229	22	67
896	230	0
11913	453	87
1465	0	1
397	0	1
1980	1	3
3530	0	1
15345	593	1
14689	2	0
5785	5036	4656
1301	1	0
4400	2	0
1853	1	0
4391	0	1
3783	0	1
80	598	44
54	4	4
79	1	0
16	3	3
126	1	0
7420	0	1
851	0	2
3636	0	1
3845	0	1
11598	2	0
9972	0	1
173	12717	17432
14319	0	1
81	0	1
822	0	2
5497	0	1
867	1	0
11	1	0
780	0	2
872	0	1
10172	2	0
2132	0	1
2905	1	0
196	1	0
29	1138	0
16579	29	28
8703	1	0
2951	3	0
2392	1	0
30751	1	0
114	1	0
3785	1	0
2798	0	1
5924	372	4
474	1	0
677	0	2
1396	10722	11108
5310	0	1
3114	2	0
14	1	0
369	2	7
32	0	3
23	0	2
247	0	1
178	1	0
19	2	0
62	1	0
1680	0	1
6083	0	2
4226	8054	8414
2239	1	0
13566	1	0
7999	0	1
490	0	1
101	0	1
1033	1	0
3536	896	868
88	0	1
171	0	1
300	0	2
933	1	0
3448	1	0
1093	0	1
527	0	1
1470	0	1
863	9	10
4622	1384	530
5464	0	1
3803	587	79
2283	0	1
19775	0	1
247	1	0
894	0	4
15061	0	1
20839	1	0
30579	1	0
31602	1	0
6019	0	1
5473	571	110
8729	2	0
7241	4218	5166
3278	0	1
449	2	5
9101	785	0
8546	0	1
12881	1	0
25923	10	10
269	1748	3370
645	1789	2908
1325	1	0
380	1	0
1111	0	1
3242	1	0
310	0	2
1431	1	0
903	1	0
1271	1	0
37	1	0
5	1	0
66	1	0
598	1	0
228	12	21
2682	0	1
56348	0	1
2609	1	0
701	1	0
28890	1	0
2136	1	0
3518	0	1
14439	1	0
25152	1	0
13283	2	0
26345	1	0
12239	4021	4171
2661	0	1
5215	0	241
976	398	10
29	1	0
402	0	3
4997	0	1
701	1	0
1994	1	0
3706	1	0
760	1	0
5850	0	1
2885	1	0
2228	0	3
7643	1	0
256	0	1
3901	1	0
1898	3106	3663
314	0	1
3056	283	72
2756	1067	141
6904	2	0
3128	1427	159
1074	1	0
535	1	0
677	2	0
453	0	1
5703	1766	3148
3760	670	703
2144	428	1052
192	0	1
672	0	2
6771	798	2192
506	941	745
4504	0	1
26169	0	335
17	2	0
32	10	1
18	34	0
33	5	0
6	25	0
36	3	0
26	0	1
12	6	1
7	3	0
55	0	4
10	0	1
27	3	0
15	683	654
6501	2	0
202	629	184
690	1	0
7765	2	4
816	1	0
206	0	1
5786	0	2
7495	0	1
6783	1	0
3906	0	2
25394	0	1
121	1	0
3286	0	1
459	0	1
1416	0	1
293	4297	3830
3198	0	3
3477	2	0
11939	1	0
44212	1	0
34499	22	24
1648	11	12
7464	0	1
11754	1	0
10769	6	5
498	1	0
5606	1	0
4674	0	2
8920	1	0
4047	0	1
8910	374	0
596	1	0
2412	9111	11410
918	0	1
108	1	0
1390	385	298
4166	166	237
3564

chain 25566 SL2.40ch04 64064312 + 24579596 24580374 SL4.0ch04 64459972 + 52804674 52805427 7685
50	88	88
87	170	154
125	200	191
58

chain 1465 SL2.40ch04 64064312 + 24579958 24579991 SL4.0ch04 64459972 + 1970101 1970134 12603
33

chain 41585 SL2.40ch04 64064312 + 24824051 24824908 SL4.0ch04 64459972 - 17765658 17766528 3335
141	22	21
80	265	283
74	85	81
190

chain 972 SL2.40ch04 64064312 + 24824294 24824321 SL4.0ch04 64459972 + 24745920 24745947 5860
27

chain 10478 SL2.40ch04 64064312 + 24824351 24824559 SL4.0ch04 64459972 + 42009282 42009508 3732
58	145	163
5

chain 3056 SL2.40ch04 64064312 + 24824451 24824509 SL4.0ch04 64459972 - 41268410 41268468 7036
58

chain 4131 SL2.40ch04 64064312 + 24824633 24824715 SL4.0ch04 64459972 + 42009581 42009663 3732
82

chain 15069 SL2.40ch04 64064312 + 24889940 24890627 SL4.0ch04 64459972 - 48958152 48958839 815
564	62	62
61

chain 3544 SL2.40ch04 64064312 + 25095172 25095222 SL4.0ch04 64459972 - 43804708 43804758 12363
50

chain 52220 SL2.40ch04 64064312 + 25095261 25095935 SL4.0ch04 64459972 + 46280243 46280917 2122
250	66	66
70	8	8
97	12	12
171

chain 3788 SL2.40ch04 64064312 + 25095523 25095577 SL4.0ch04 64459972 - 56995193 56995247 2498
54

chain 30440 SL2.40ch04 64064312 + 25173809 25174766 SL4.0ch04 64459972 - 15171732 15172612 1619
62	45	45
16	71	0
134	48	48
158	140	136
57	187	185
39

chain 384 SL2.40ch04 64064312 + 25173932 25173985 SL4.0ch04 64459972 - 46880394 46880447 7004
53

chain 3518 SL2.40ch04 64064312 + 25174780 25174817 SL4.0ch04 64459972 - 18599226 18599263 39056
37

chain 2377 SL2.40ch04 64064312 + 25174843 25174868 SL4.0ch04 64459972 - 18599289 18599314 39056
25

chain 23683 SL2.40ch04 64064312 + 25484754 25485026 SL4.0ch04 64459972 - 47177791 47178063 2
272

chain 21855 SL2.40ch04 64064312 + 25485123 25485374 SL4.0ch04 64459972 - 47178160 47178411 2
251

chain 13061 SL2.40ch04 64064312 + 25485437 25485587 SL4.0ch04 64459972 - 47178474 47178624 2
150

chain 490120 SL2.40ch04 64064312 + 25485868 25491497 SL4.0ch04 64459972 - 47178905 47183465 2
177	4768	3699
684

chain 34306 SL2.40ch04 64064312 + 25491569 25491963 SL4.0ch04 64459972 - 47183537 47183931 2
394

chain 105181 SL2.40ch04 64064312 + 25492054 25493262 SL4.0ch04 64459972 - 47184022 47184972 2
58	1	0
17	492	235
640

chain 19939 SL2.40ch04 64064312 + 25493483 25493712 SL4.0ch04 64459972 - 47185192 47185421 2
229

chain 10361 SL2.40ch04 64064312 + 25493763 25493882 SL4.0ch04 64459972 - 47185472 47185591 2
119

chain 3047 SL2.40ch04 64064312 + 25493934 25493969 SL4.0ch04 64459972 - 47185643 47185678 2
35

chain 17499003 SL2.40ch04 64064312 + 25494091 25695066 SL4.0ch04 64459972 - 47185800 47385607 2
25870	695	105
5182	1	0
20882	640	75
3003	0	1
3121	2	0
43220	1	0
13224	1	0
6640	1	0
9145	1	0
12414	2	0
3327	0	1
1200	1	0
2223	2	0
1563	2	0
11	1	0
48600

chain 2786 SL2.40ch04 64064312 + 25695121 25695153 SL4.0ch04 64459972 - 47385662 47385694 2
32

chain 22464 SL2.40ch04 64064312 + 25695245 25695503 SL4.0ch04 64459972 - 47385786 47386044 2
258

chain 3222 SL2.40ch04 64064312 + 25695647 25695684 SL4.0ch04 64459972 - 47386188 47386225 2
37

chain 6095 SL2.40ch04 64064312 + 25695767 25695837 SL4.0ch04 64459972 - 47386308 47386378 2
70

chain 6443 SL2.40ch04 64064312 + 25695986 25696060 SL4.0ch04 64459972 - 47386527 47386601 2
74

chain 7053 SL2.40ch04 64064312 + 25696169 25696250 SL4.0ch04 64459972 - 47386710 47386791 2
81

chain 9926 SL2.40ch04 64064312 + 25696339 25696453 SL4.0ch04 64459972 - 47386880 47386994 2
114

chain 5921 SL2.40ch04 64064312 + 25696559 25696627 SL4.0ch04 64459972 - 47387100 47387168 2
68

chain 8881 SL2.40ch04 64064312 + 25696868 25696970 SL4.0ch04 64459972 - 47387409 47387511 2
102

chain 16282 SL2.40ch04 64064312 + 25697056 25697243 SL4.0ch04 64459972 - 47387597 47387784 2
187

chain 9839 SL2.40ch04 64064312 + 25697318 25697431 SL4.0ch04 64459972 - 47387859 47387972 2
113

chain 11667 SL2.40ch04 64064312 + 25697505 25697639 SL4.0ch04 64459972 - 47388046 47388180 2
134

chain 4789 SL2.40ch04 64064312 + 25697702 25697757 SL4.0ch04 64459972 - 47388243 47388298 2
55

chain 314544435 SL2.40ch04 64064312 + 25697810 29310334 SL4.0ch04 64459972 - 47388351 50964391 2
54	1823	1474
37453	1	0
2475	611	173
951	9	10
961	3849	3372
503	1	1
32	1	1
302	1	1
39	1	1
453	14	14
65	1	1
21	1	1
56	1	0
175	1	1
54	1	0
255	1	1
63	1	1
120	1	1
74	4	4
67	1	1
19	2	0
6	1	1
104	1	1
45	1	1
84	4	4
125	30	30
94	1	0
58	3103	3534
27293	1	0
38852	1	0
12324	1	0
3025	1	0
5178	1	0
5405	2	0
3092	33	115
1972	1	0
9572	1	0
18	1	0
24	1	1
1403	0	1
5896	1	0
1875	0	1
83	1	0
323	1	0
5295	2210	2429
985	1	0
17	1	0
223	1	0
939	1	0
7089	0	1
12853	35	34
5772	1	0
10538	0	1
2670	1	0
5862	2	0
79264	1	0
21172	1	0
2033	0	1
2706	1	0
5122	1	0
9579	1	0
21038	1	0
3328	1	3
1690	893	0
23299	1136	2124
1298	2122	3466
9606	2	0
1957	2	4
5151	1	0
9101	1	0
6424	597	1
7333	76	343
1820	1944	1987
1273	3610	3738
867	1	0
4365	31	30
5139	0	1
5105	0	1
21053	1	0
3453	538	60
3801	318	697
4832	1	0
7083	1	0
5318	1	0
10448	1	0
11725	0	1
14970	1	0
34819	0	1
52938	2	0
5385	1	0
10231	1	0
4998	695	318
18233	1	0
6890	1	0
2040	0	1
17497	0	1
34927	35	34
12108	0	1
44026	1	0
5919	1	0
324	1145	115
2515	1	0
3515	1	0
6893	1	0
6096	72	0
824	344	137
31227	1	0
6091	2	0
2564	2	0
2404	1	0
1241	3773	3312
335	113	113
65	65	65
105	161	161
79	170	170
53	89	89
76	47	47
212	50	50
127	132	132
52	168	168
58	245	245
127	68	68
62	6859	6795
141	5	5
103	4	4
45	1	1
258	1	1
37	1	1
60	1	0
989	0	1
2470	8588	9659
14516	0	1
22565	2	0
2022	0	1
35200	1	0
34154	1036	3000
516	281	0
30140	1	0
587	1	0
1418	1	0
17614	1	0
7839	1	0
4621	743	996
556	615	1810
19557	1	0
1081	1	0
12	1	0
29349	0	1
5950	1	0
20645	1	0
3278	7764	8244
1786	18	17
2827	1	0
564	1073	630
1314	1	0
2917	658	1168
581	1	0
2605	3370	2377
539	1	0
4779	6555	6991
6615	640	24
1588	1	0
5356	1	0
432	4	0
439	1	0
4028	1	0
25253	865	956
559	654	373
2967	1	0
5989	0	1
3806	1	0
17582	1	0
13160	0	1
2156	1	0
501	1	0
130	1	0
301	1	0
1076	1	0
1419	1	0
1547	1	0
27522	1	0
819	1	0
1231	2	0
1210	2	0
1802	0	1
1798	0	1
1048	4926	2723
277	3556	3649
473	1	0
883	1	0
535	0	1
1249	0	1
285	0	1
578	0	1
1220	0	1
576	0	2
450	2	3
1473	1	0
15943	1	0
125	1	0
15571	2	0
14057	1	0
6020	1	0
10244	1	0
4590	1	0
4419	1	0
2756	1	0
48	1	0
1697	0	1
511	1	0
8946	0	1
10079	2580	2969
3422	1745	1220
20064	0	1
3091	1466	726
1368	1	0
7750	4945	18000
4564	0	3
2258	2957	2694
3288	1	0
5881	272	402
1024	12	13
345	0	3
140	1	3
382	2	3
1840	0	2
1155	4	5
283	1	0
83	0	1
252	2245	650
761	0	1
488	0	1
475	35	36
1743	0	1
12085	1	0
15048	1	0
7879	189	364
58	88	89
52	2074	2532
4594	0	2
3517	1864	1397
5043	1	0
1296	8259	0
240	1	1
31	1	1
14	0	6977
828	301	170
13952	12956	15050
2541	2	0
571	0	1
5466	427	421
2495	321	139
8375	1	0
2714	959	67
3209	6857	7719
3375	1	0
726	1	0
196	1	0
10715	0	1
470	1	0
1760	4839	4701
3276	280	0
3599	2	0
4987	1	0
342	5372	4844
1491	1	0
3242	0	1
3229	0	12
430	1	0
9251	880	1412
595	20	133
28539	2	0
11383	0	1
983	1	0
1356	590	74
3809	1	0
562	1	0
3426	0	1
853	1	0
2569	1	0
3743	1	0
8619	673	0
9200	0	4
2315	0	1
8551	1	0
13162	0	1
3342	15	16
13819	10679	14806
3311	1597	1103
10009	7	6
22396	0	1
53711	1	0
12968	1	0
2854	39	38
17610	1	0
66610	1	0
11357	1	0
266	0	1
5693	1	0
3964	0	1
556	1	0
637	1	0
13	0	2
600	1	0
2520	0	1
28286	2	0
11637	1	0
15984	1	0
9872	0	1
46397	0	1
153	1	0
234	1	0
335	1	0
13973	1	0
2453	1	0
14419	1	0
1903	1	0
155	0	1
197	0	1
66	1	0
22	3	1
99	481	64
2580	0	1
1341	7	7
336	2	4
1347	0	1
4258	1	0
9854	0	1
7072	1	0
15134	610	0
2253	0	1
2172	1	0
15800	0	1
17114	0	1
4775	0	1
6240	4	0
2233	1	0
524	3	0
482	1	0
27	1	0
6984	1	0
9501	2	0
30456	0	1
8428	2	0
38925	25	22
23341	0	1
10815	5	4
8671	2	0
9457	0	1
1175	1	0
12535	16	15
24295	1	0
5977	1	0
3760	1	0
1312	1	0
353	1444	1030
669	1	0
16007	1	0
731	1	0
27485	1	0
11366	5	6
4985	874	0
7998	516	277
10060	1	0
159	2	0
179	0	3
3870	564	0
5789	4512	5276
7318	1	3
167	1362	1735
17936	0	1
5549	2	0
11605	1	0
3688	1	0
8347	1	0
3346	1	0
9880	1	0
3155	1	1
31	29	0
3559	179	0
119	1	0
3380	1	0
5706	778	115
1016	2	0
20444	1	0
888	0	1
1216	1149	1239
403	1	0
2120	2281	3786
5216	1	0
21181	0	1
6861	0	1
28769	0	1
13614	44	43
15860	1	0
14027	0	1
20823	1	0
8665	0	1
898	800	575
5777	1	0
1648	1	0
6831	1	0
1091	313	380
1815	20	98
18072	989	583
4011	1	0
701	2	4
143	0	1
4133	1	0
9687	0	2
1534	0	1
38	1	0
6452	5535	15352
2284	2882	2498
21434	1	0
644	1	0
1340	0	1
6722	1	3
1407	0	2
6283	1	0
1963	1	0
7786	0	1
40958	0	1
3361	468	394
2595	2505	2773
3179	1	0
1456	1	1
31	1	1
706	1	1
30	1	1
8745	1	0
4968	20	0
1890	20	0
261	1	0
481	1	0
13142	47	245
2297	1527	1815
3140	1	0
4943	0	1
382	8825	9388
3285	4653	6515
236	0	1
2219	539	522
3421	970	812
3943	1	0
3780	1	0
175	1	0
2440	7057	5995
855	2535	1903
7773	1	0
43	1	1
52	1	0
2641	959	0
304	1	0
531	0	1
1731	20	20
1270	3	0
38	1	1
244	6	5
541	1	0
160	0	1
428	0	1
42	1	0
131	1	1
34	1	1
96	42	41
791	1	1
20	1	0
109	0	1
319	1	0
9	0	1
4	0	1
634	1	1
19	1	0
181	1	2
614	1	12726
267	1	0
82	1	1
29	1	1
106	1	1
47	1	1
268	1	1
31	1	1
188	27	27
385	25	25
186	1	1
52	1	1
53	1	1
17	1	1
50	12	12
266	1	1
107	0	1
287	35	35
362	5	5
158	1	1
76	0	1
79	1	1
478	1	0
8	1	0
620	1	1
58	1	1
121	1	0
39	1	0
112	4	0
71	3429	4523
6218	329	279
10262	0	2
757	634	368
4490	219	93
3955	0	1
28955	0	7579
36	7556	122
6162	734	142
701	1	1
25	1	1
9395	0	7506
75	9046	2160
2255	1509	1470
7421	20	23590
4970	1	0
6101	1377	814
661	598	482
7352	1	0
188	1	0
11239	530	69
4400	190	801
801	1	0
210	564	471
9609	1	0
20	833	22076
2014	0	1
10980	1041	1837
2790	129730	1544
91	1902	1441
125	14	14
55	108	108
63	130	129
64	58	63
69	28759	34619
4455	1	0
2538	13628	21000
335	1	21
56	434	0
26	1	1
460	0	3
184	1	1
51	1	0
25	1	1
323	1	1
68	1	1
204	1	1
20	1	1
92	1	1
43	1	1
54	1	0
19	1	1
87	1	1
44	1	1
140	0	4
199	16	16
365	330	10
115	24	24
828	2374	1887
58	244	244
130	96	95
156	45	45
196	15	15
139	1588	1072
125	15128	10010
66	143	143
224	62	62
40	2	2
393	1	1
74	1	0
16	0	2
133	5	5
56	1	1
367	17	17
254	1	1
92	1	1
138	3	2
161	1	1
42	1	1
227	0	2
675	27	26
149	54	54
71	24	24
75	0	1
363	25	24
81	2	1
113	93	93
76	70	70
58	13	13
26	0	25
378	841	993
87	2007	11380
254	152	150
199	3089	17
534	0	1
2272	8564	8995
198	3238	3275
2617	1	0
28606	2089	2819
9885	3348	3450
4731	0	1
1616	3140	3000
6239	1	0
4489	789	573
3483	3761	4554
1193	1923	1569
2148	14517	14087
70	6	0
1791	5492	4614
165	72	72
783	6	6
43	2	2
538

chain 18228 SL2.40ch04 64064312 + 26096788 26096987 SL4.0ch04 64459972 - 56126052 56126250 12875
54	1	0
144

chain 19856 SL2.40ch04 64064312 + 26096994 26097256 SL4.0ch04 64459972 + 34126169 34126431 11348
54	24	25
83	5	4
96

chain 2587 SL2.40ch04 64064312 + 26097256 26097289 SL4.0ch04 64459972 - 23587634 23587667 14325
33

chain 30477 SL2.40ch04 64064312 + 26143036 26143468 SL4.0ch04 64459972 - 47563445 47563883 5846
53	10	16
196	5	5
50	1	1
66	1	1
50

chain 4979 SL2.40ch04 64064312 + 26143468 26143521 SL4.0ch04 64459972 - 43807489 43807542 18704
53

chain 18452 SL2.40ch04 64064312 + 26143521 26143747 SL4.0ch04 64459972 - 47785506 47785732 12621
173	1	1
52

chain 6222 SL2.40ch04 64064312 + 26561703 26561769 SL4.0ch04 64459972 - 44638273 44638339 48419
66

chain 4649 SL2.40ch04 64064312 + 26561775 26561825 SL4.0ch04 64459972 - 25769619 25769669 61814
50

chain 2284 SL2.40ch04 64064312 + 26567034 26567058 SL4.0ch04 64459972 + 37233806 37233830 18896
24

chain 16580 SL2.40ch04 64064312 + 26567959 26568222 SL4.0ch04 64459972 + 14491866 14492129 14860
53	29	29
70	38	38
73

chain 788 SL2.40ch04 64064312 + 26568222 26568247 SL4.0ch04 64459972 + 29881770 29881795 34783
25

chain 4075 SL2.40ch04 64064312 + 26568942 26569804 SL4.0ch04 64459972 + 19044592 19045457 10721
52	741	744
69

chain 541 SL2.40ch04 64064312 + 26569098 26569197 SL4.0ch04 64459972 - 39706411 39706510 20628
99

chain 484 SL2.40ch04 64064312 + 26696008 26696060 SL4.0ch04 64459972 + 13420970 13421022 43294
52

chain 7948 SL2.40ch04 64064312 + 26696523 26696774 SL4.0ch04 64459972 - 46989562 46989813 40409
50	152	152
49

chain 16705 SL2.40ch04 64064312 + 26866885 26867076 SL4.0ch04 64459972 + 52688141 52688332 14698
69	6	6
116

chain 4451 SL2.40ch04 64064312 + 26867237 26867297 SL4.0ch04 64459972 + 10102995 10103055 29812
60

chain 2466 SL2.40ch04 64064312 + 27016945 27017054 SL4.0ch04 64459972 + 52432343 52432452 19094
109

chain 16697 SL2.40ch04 64064312 + 27017076 27017566 SL4.0ch04 64459972 + 5131141 5131632 14705
80	233	234
63	50	50
64

chain 283914 SL2.40ch04 64064312 + 27165242 27168262 SL4.0ch04 64459972 - 48935792 48938812 57
3020

chain 25196 SL2.40ch04 64064312 + 27168688 27169002 SL4.0ch04 64459972 - 33894306 33894620 7882
163	12	12
70	11	11
58

chain 3053 SL2.40ch04 64064312 + 27169136 27169200 SL4.0ch04 64459972 - 17441188 17441252 8554
64

chain 5766 SL2.40ch04 64064312 + 27169215 27169291 SL4.0ch04 64459972 + 30825183 30825259 27426
76

chain 2476 SL2.40ch04 64064312 + 27235130 27235177 SL4.0ch04 64459972 - 31237682 31237729 3151
47

chain 3539 SL2.40ch04 64064312 + 27235177 27235258 SL4.0ch04 64459972 - 59475301 59475382 6295
81

chain 1511 SL2.40ch04 64064312 + 27235411 27235465 SL4.0ch04 64459972 + 59685575 59685629 6059
54

chain 1365 SL2.40ch04 64064312 + 27235540 27235582 SL4.0ch04 64459972 - 22397492 22397534 3943
42

chain 2883 SL2.40ch04 64064312 + 27235695 27235761 SL4.0ch04 64459972 - 59475807 59475873 6295
66

chain 4800 SL2.40ch04 64064312 + 27235812 27235863 SL4.0ch04 64459972 - 39285895 39285946 59433
51

chain 15418 SL2.40ch04 64064312 + 27235863 27236532 SL4.0ch04 64459972 + 52236007 52236712 16668
63	371	406
60	100	101
75

chain 2062 SL2.40ch04 64064312 + 27236242 27236296 SL4.0ch04 64459972 + 41619061 41619115 28590
54

chain 3978 SL2.40ch04 64064312 + 27245702 27245744 SL4.0ch04 64459972 - 29830879 29830921 43396
42

chain 9276 SL2.40ch04 64064312 + 27245759 27245879 SL4.0ch04 64459972 - 48820149 48820268 35827
42	1	0
5	0	1
6	2	1
64

chain 9461 SL2.40ch04 64064312 + 27261196 27261515 SL4.0ch04 64459972 + 19780598 19780918 5302
168	0	1
151

chain 1985 SL2.40ch04 64064312 + 27261621 27261656 SL4.0ch04 64459972 - 47835566 47835601 9473
35

chain 4615 SL2.40ch04 64064312 + 27261656 27261741 SL4.0ch04 64459972 - 28663281 28663366 7047
85

chain 1449 SL2.40ch04 64064312 + 27261857 27261911 SL4.0ch04 64459972 - 39255734 39255788 15469
54

chain 578 SL2.40ch04 64064312 + 27299451 27299496 SL4.0ch04 64459972 - 57315257 57315302 11292
45

chain 5609 SL2.40ch04 64064312 + 27342904 27342964 SL4.0ch04 64459972 + 46535876 46535936 29426
60

chain 29068 SL2.40ch04 64064312 + 27342981 27343645 SL4.0ch04 64459972 - 49050063 49050733 6290
126	166	170
77	55	57
60	91	91
89

chain 1292 SL2.40ch04 64064312 + 27343223 27343254 SL4.0ch04 64459972 - 43813744 43813775 23515
31

chain 3936 SL2.40ch04 64064312 + 27343357 27343405 SL4.0ch04 64459972 - 18423661 18423709 24853
48

chain 3747 SL2.40ch04 64064312 + 27343516 27343556 SL4.0ch04 64459972 + 44743160 44743200 25894
40

chain 2283 SL2.40ch04 64064312 + 27349788 27349812 SL4.0ch04 64459972 - 12307810 12307834 51555
24

chain 3897 SL2.40ch04 64064312 + 28258041 28258110 SL4.0ch04 64459972 - 41269336 41269405 3486
69

chain 2067 SL2.40ch04 64064312 + 28258110 28258132 SL4.0ch04 64459972 - 49972950 49972972 36619
22

chain 748 SL2.40ch04 64064312 + 28750379 28750451 SL4.0ch04 64459972 + 13753536 13753608 1073
72

chain 6162 SL2.40ch04 64064312 + 28775160 28775234 SL4.0ch04 64459972 + 17470101 17470175 627
74

chain 14156 SL2.40ch04 64064312 + 28776090 28776260 SL4.0ch04 64459972 + 17471031 17471201 627
170

chain 3678 SL2.40ch04 64064312 + 28795682 28795723 SL4.0ch04 64459972 - 50519698 50519739 50
41

chain 2158 SL2.40ch04 64064312 + 28799455 28799482 SL4.0ch04 64459972 - 50510733 50510760 31
27

chain 1918 SL2.40ch04 64064312 + 28799867 28799891 SL4.0ch04 64459972 - 50511146 50511170 31
24

chain 2798 SL2.40ch04 64064312 + 28800927 28800962 SL4.0ch04 64459972 - 50512210 50512245 31
35

chain 4866 SL2.40ch04 64064312 + 28894688 28894739 SL4.0ch04 64459972 - 51253152 51253203 59794
51

chain 71360 SL2.40ch04 64064312 + 28894749 28896141 SL4.0ch04 64459972 - 50651127 50651986 24
318	15	15
97	1	1
33	1	1
50	712	179
83	5	5
77

chain 6813 SL2.40ch04 64064312 + 28956266 28956338 SL4.0ch04 64459972 - 48269926 48269998 44797
72

chain 380209 SL2.40ch04 64064312 + 28974023 28978680 SL4.0ch04 64459972 - 50861436 50866202 20
128	58	58
270	0	1
216	35	35
80	43	43
304	84	87
844	26	25
265	85	189
133	24	24
726	22	22
364	24	26
692	34	34
200

chain 2684 SL2.40ch04 64064312 + 28974152 28974209 SL4.0ch04 64459972 - 50570871 50570928 525
57

chain 1648 SL2.40ch04 64064312 + 28974695 28974730 SL4.0ch04 64459972 - 50571422 50571457 525
35

chain 1973 SL2.40ch04 64064312 + 28978446 28978480 SL4.0ch04 64459972 - 50575271 50575305 213
34

chain 5158 SL2.40ch04 64064312 + 28978721 28978776 SL4.0ch04 64459972 - 50703900 50703955 56900
55

chain 343 SL2.40ch04 64064312 + 28993914 28993974 SL4.0ch04 64459972 + 38691689 38691749 40436
60

chain 11431 SL2.40ch04 64064312 + 28995014 28995762 SL4.0ch04 64459972 + 41142050 41142782 25528
93	602	586
53

chain 349 SL2.40ch04 64064312 + 28995240 28995301 SL4.0ch04 64459972 + 38692728 38692789 40436
61

chain 598 SL2.40ch04 64064312 + 28995841 28995901 SL4.0ch04 64459972 + 40672212 40672272 38683
60

chain 6151 SL2.40ch04 64064312 + 28999609 28999683 SL4.0ch04 64459972 - 50704104 50704178 48912
21	1	1
52

chain 9982 SL2.40ch04 64064312 + 29097877 29098267 SL4.0ch04 64459972 + 12630610 12631001 31780
63	267	268
60

chain 20513 SL2.40ch04 64064312 + 29098707 29102101 SL4.0ch04 64459972 - 30950426 30953882 10784
55	267	365
90	779	777
84	1816	1782
53	184	184
66

chain 252 SL2.40ch04 64064312 + 29099728 29099786 SL4.0ch04 64459972 + 14164724 14164782 44469
58

chain 9447 SL2.40ch04 64064312 + 29100838 29101241 SL4.0ch04 64459972 - 26455239 26455642 34832
58	285	285
60

chain 8668 SL2.40ch04 64064312 + 29102309 29103081 SL4.0ch04 64459972 + 33910275 33911049 38178
60	655	657
57

chain 253 SL2.40ch04 64064312 + 29104680 29104728 SL4.0ch04 64459972 - 33562783 33562831 4354
48

chain 573 SL2.40ch04 64064312 + 29104728 29104764 SL4.0ch04 64459972 - 50692694 50692730 10823
36

chain 199 SL2.40ch04 64064312 + 29104764 29104831 SL4.0ch04 64459972 + 13615428 13615495 7411
67

chain 8170 SL2.40ch04 64064312 + 29104831 29105137 SL4.0ch04 64459972 - 50909256 50909562 3678
51	90	90
165

chain 1971 SL2.40ch04 64064312 + 29105137 29105248 SL4.0ch04 64459972 - 50587115 50587226 19765
13	1	1
39	1	1
57

chain 360 SL2.40ch04 64064312 + 29105497 29105542 SL4.0ch04 64459972 + 14002151 14002196 10086
45

chain 2884 SL2.40ch04 64064312 + 29105736 29105844 SL4.0ch04 64459972 - 50910162 50910270 3678
20	55	55
33

chain 2109 SL2.40ch04 64064312 + 29106228 29106307 SL4.0ch04 64459972 - 50910650 50910729 3678
79

chain 4861 SL2.40ch04 64064312 + 29106669 29107592 SL4.0ch04 64459972 - 33564813 33565736 4354
122	458	457
197	96	97
50

chain 5312 SL2.40ch04 64064312 + 29109331 29109387 SL4.0ch04 64459972 - 21880548 21880604 55585
56

chain 5958 SL2.40ch04 64064312 + 29109620 29109683 SL4.0ch04 64459972 + 42578352 42578415 50420
63

chain 2025 SL2.40ch04 64064312 + 29109861 29111284 SL4.0ch04 64459972 - 33560606 33562012 1615
70	438	419
78	232	232
50	13	13
106	383	385
53

chain 1683 SL2.40ch04 64064312 + 29111367 29111437 SL4.0ch04 64459972 + 13418029 13418099 19969
70

chain 1606 SL2.40ch04 64064312 + 29111460 29111513 SL4.0ch04 64459972 - 51390157 51390210 54396
53

chain 2561 SL2.40ch04 64064312 + 29111520 29112382 SL4.0ch04 64459972 + 13622101 13622921 7411
48	43	0
29	681	682
61

chain 3551 SL2.40ch04 64064312 + 29111568 29111611 SL4.0ch04 64459972 - 51102551 51102594 18382
13	12	12
18

chain 987 SL2.40ch04 64064312 + 29111640 29112195 SL4.0ch04 64459972 - 50716333 50716892 16823
57	445	449
53

chain 980 SL2.40ch04 64064312 + 29111770 29111813 SL4.0ch04 64459972 - 50704488 50704531 62461
43

chain 1346 SL2.40ch04 64064312 + 29111873 29111929 SL4.0ch04 64459972 + 13418494 13418550 19969
56

chain 1020 SL2.40ch04 64064312 + 29112219 29112275 SL4.0ch04 64459972 - 33562908 33562964 19527
56

chain 4682 SL2.40ch04 64064312 + 29112382 29112433 SL4.0ch04 64459972 + 13817433 13817484 26042
51

chain 3112 SL2.40ch04 64064312 + 29112444 29112506 SL4.0ch04 64459972 - 50692989 50693051 32558
62

chain 802 SL2.40ch04 64064312 + 29112650 29112682 SL4.0ch04 64459972 + 13994381 13994413 36894
32

chain 452 SL2.40ch04 64064312 + 29112705 29112755 SL4.0ch04 64459972 + 13304821 13304871 21904
50

chain 8634 SL2.40ch04 64064312 + 29115037 29116516 SL4.0ch04 64459972 + 17034167 17035650 38271
70	1342	1346
67

chain 16293 SL2.40ch04 64064312 + 29119585 29119759 SL4.0ch04 64459972 - 50437300 50437474 15288
174

chain 77383 SL2.40ch04 64064312 + 29119805 29121125 SL4.0ch04 64459972 - 50438171 50439494 936
55	88	88
172	115	115
118	18	18
246	61	62
154	41	41
113	89	91
50

chain 35424 SL2.40ch04 64064312 + 29122144 29122997 SL4.0ch04 64459972 - 50440120 50440972 4506
128	213	213
84	139	139
62	77	76
150

chain 127165 SL2.40ch04 64064312 + 29123060 29126160 SL4.0ch04 64459972 - 50441035 50443947 290
52	42	42
126	80	81
51	39	39
277	977	784
81	167	167
68	0	1
257	26	27
324	185	186
72	75	75
150	1	2
50

chain 49056 SL2.40ch04 64064312 + 29126213 29127069 SL4.0ch04 64459972 - 50443999 50444861 2417
194	172	173
85	0	4
165	62	63
65	45	45
68

chain 15771 SL2.40ch04 64064312 + 29127306 29127568 SL4.0ch04 64459972 - 50445100 50445362 16103
92	80	80
90

chain 79622 SL2.40ch04 64064312 + 29130718 29132080 SL4.0ch04 64459972 - 50468720 50470026 865
70	51	51
72	8	8
52	41	41
167	22	22
122	94	93
61	60	0
69	48	48
147	42	42
54	34	39
148

chain 22714 SL2.40ch04 64064312 + 29132370 29132824 SL4.0ch04 64459972 + 13714390 13714796 9276
88	110	108
72	69	26
49	3	0
63

chain 3948 SL2.40ch04 64064312 + 29132662 29132709 SL4.0ch04 64459972 - 50861138 50861185 18995
47

chain 32358 SL2.40ch04 64064312 + 29133599 29134254 SL4.0ch04 64459972 + 13737307 13737963 5268
126	22	22
107	92	92
84	160	161
64

chain 2717 SL2.40ch04 64064312 + 29134516 29134792 SL4.0ch04 64459972 + 13664533 13664811 9796
79	132	134
65

chain 76987 SL2.40ch04 64064312 + 29142054 29143043 SL4.0ch04 64459972 - 50781979 50782968 952
339	104	104
89	8	8
253	9	9
187

chain 218726 SL2.40ch04 64064312 + 29143062 29146042 SL4.0ch04 64459972 - 50782987 50785960 90
225	21	18
430	87	87
62	24	24
137	29	29
195	36	36
89	14	14
134	50	50
163	128	129
279	55	55
200	9	10
73	19	19
225	6	0
211	15	15
64

chain 38682 SL2.40ch04 64064312 + 29146054 29146501 SL4.0ch04 64459972 - 50785972 50786419 3810
265	22	22
160

chain 210525 SL2.40ch04 64064312 + 29146551 29148966 SL4.0ch04 64459972 - 50786474 50788905 97
195	27	42
1019	38	38
133	24	24
668	19	19
138	0	1
154

chain 809 SL2.40ch04 64064312 + 29149623 29149651 SL4.0ch04 64459972 - 50908422 50908450 1724
28

chain 150928 SL2.40ch04 64064312 + 29149651 29151849 SL4.0ch04 64459972 - 50691984 50694166 171
129	1	1
34	1	1
151	1	1
36	1	1
90	9	23
114	0	1
223	3	3
19	7	0
9	1	1
91	60	60
105	56	57
65	66	66
115	101	100
110	39	38
55	35	12
156	15	15
58	17	17
225

chain 2728 SL2.40ch04 64064312 + 29150571 29150631 SL4.0ch04 64459972 - 50724352 50724412 586
40	13	13
7

chain 80 SL2.40ch04 64064312 + 29150736 29150792 SL4.0ch04 64459972 - 33563222 33563278 1615
56

chain 1909 SL2.40ch04 64064312 + 29150857 29150899 SL4.0ch04 64459972 - 50724634 50724676 586
42

chain 1591 SL2.40ch04 64064312 + 29151343 29151378 SL4.0ch04 64459972 - 50724925 50724960 586
35

chain 40095 SL2.40ch04 64064312 + 29154746 29155502 SL4.0ch04 64459972 - 50536999 50537755 3565
72	166	166
281	75	75
59	43	43
60

chain 12988 SL2.40ch04 64064312 + 29162616 29162841 SL4.0ch04 64459972 - 50545051 50545276 2038
118	49	49
58

chain 23534 SL2.40ch04 64064312 + 29165431 29166470 SL4.0ch04 64459972 - 50547331 50548370 1303
83	113	114
286	122	122
54	8	8
78	22	22
77	115	114
81

chain 132180 SL2.40ch04 64064312 + 29171998 29174572 SL4.0ch04 64459972 - 50549379 50551942 262
386	0	1
63	110	110
185	142	142
61	29	29
165	27	27
124	17	6
80	12	12
52	128	128
79	129	129
51	43	43
59	212	212
54	74	73
121	66	66
105

chain 93013 SL2.40ch04 64064312 + 29174675 29176947 SL4.0ch04 64459972 - 50552045 50553647 607
50	37	37
94	125	125
148	164	165
58	29	29
89	672	0
51	8	8
105	5	5
82	38	38
349	81	82
87

chain 49431 SL2.40ch04 64064312 + 29178899 29180106 SL4.0ch04 64459972 - 50555021 50556223 280
93	179	179
148	36	36
142	258	254
103	154	153
94

chain 2867 SL2.40ch04 64064312 + 29180599 29180669 SL4.0ch04 64459972 - 50556466 50556536 280
70

chain 2498 SL2.40ch04 64064312 + 29180893 29180954 SL4.0ch04 64459972 - 50556760 50556821 280
61

chain 1613 SL2.40ch04 64064312 + 29183657 29183684 SL4.0ch04 64459972 - 50559524 50559551 164
27

chain 3226 SL2.40ch04 64064312 + 29183833 29183887 SL4.0ch04 64459972 - 50559700 50559754 164
54

chain 4063 SL2.40ch04 64064312 + 29184665 29184733 SL4.0ch04 64459972 - 50560412 50560480 164
68

chain 64851 SL2.40ch04 64064312 + 29186283 29187934 SL4.0ch04 64459972 - 50562456 50563972 367
23	59	59
58	20	20
77	73	72
154	332	180
85	7	7
99	144	161
82	44	45
230	28	28
136

chain 1363 SL2.40ch04 64064312 + 29188233 29188289 SL4.0ch04 64459972 - 50564272 50564328 234
56

chain 3699 SL2.40ch04 64064312 + 29188544 29188696 SL4.0ch04 64459972 - 50564583 50564735 234
35	33	33
84

chain 10863 SL2.40ch04 64064312 + 29188895 29189011 SL4.0ch04 64459972 - 50564934 50565050 18452
116

chain 3073 SL2.40ch04 64064312 + 29189011 29189044 SL4.0ch04 64459972 - 50846072 50846105 26864
33

chain 10134 SL2.40ch04 64064312 + 29191115 29191223 SL4.0ch04 64459972 - 50648844 50648952 31034
108

chain 11917 SL2.40ch04 64064312 + 29191767 29191894 SL4.0ch04 64459972 - 50564733 50564860 24009
127

chain 1290 SL2.40ch04 64064312 + 29191931 29191984 SL4.0ch04 64459972 - 50564897 50564950 234
53

chain 21238 SL2.40ch04 64064312 + 29203630 29203935 SL4.0ch04 64459972 - 50451827 50452132 3510
57	17	17
231

chain 5640 SL2.40ch04 64064312 + 29261911 29261971 SL4.0ch04 64459972 - 50668816 50668876 52916
60

chain 30240 SL2.40ch04 64064312 + 29262081 29262683 SL4.0ch04 64459972 - 50668986 50669588 179
90	57	57
99	113	113
243

chain 103524 SL2.40ch04 64064312 + 29324367 29329209 SL4.0ch04 64459972 + 13517789 13522661 458
158	3494	3524
199	1	1
40	5	5
61	1	1
28	1	1
195	1	1
21	1	1
188	22	22
426

chain 6568167 SL2.40ch04 64064312 + 29333717 29409152 SL4.0ch04 64459972 - 50973589 51053333 2
124	14	14
686	1	1
219	1	1
96	14	14
62	1891	1663
127	1	1
102	1	1
338	1	1
34	1	1
108	0	1
259	1	1
34	1	1
75	2911	3175
212	32	32
499	2075	7388
1113	9449	10009
2047	689	500
5878	0	1
279	0	1
818	17	19
54	0	1
11	0	1
11	0	1
23	0	1
3031	1	0
361	0	1
1915	775	478
14758	1350	618
124	1	0
1059	10361	9970
9851	0	1
1539

chain 2429 SL2.40ch04 64064312 + 29344750 29344777 SL4.0ch04 64459972 - 50984058 50984085 474
27

chain 2666 SL2.40ch04 64064312 + 29387401 29387459 SL4.0ch04 64459972 + 30896898 30896956 2197
58

chain 4357 SL2.40ch04 64064312 + 29387464 29387510 SL4.0ch04 64459972 + 31953171 31953217 62456
46

chain 24293 SL2.40ch04 64064312 + 29409312 29409591 SL4.0ch04 64459972 - 51053493 51053772 2
279

chain 2438 SL2.40ch04 64064312 + 29409650 29409678 SL4.0ch04 64459972 - 51053831 51053859 2
28

chain 3918 SL2.40ch04 64064312 + 29409732 29409777 SL4.0ch04 64459972 - 51053913 51053958 2
45

chain 7749 SL2.40ch04 64064312 + 29409999 29410088 SL4.0ch04 64459972 - 51054180 51054269 2
89

chain 4528 SL2.40ch04 64064312 + 29410205 29410257 SL4.0ch04 64459972 - 51054386 51054438 2
52

chain 10361 SL2.40ch04 64064312 + 29410376 29410495 SL4.0ch04 64459972 - 51054557 51054676 2
119

chain 7070999 SL2.40ch04 64064312 + 29410557 29491767 SL4.0ch04 64459972 - 51054738 51147896 2
121	1304	692
14651	1	0
893	1756	2877
931	1925	2069
20377	1	0
3397	1	0
226	9303	9605
3307	823	1261
2896	7292	17850
12005

chain 5784 SL2.40ch04 64064312 + 29427894 29427954 SL4.0ch04 64459972 + 42578650 42578710 51757
60

chain 3996 SL2.40ch04 64064312 + 29429181 29429270 SL4.0ch04 64459972 + 13621800 13621889 2493
89

chain 15076 SL2.40ch04 64064312 + 29430214 29431460 SL4.0ch04 64459972 + 13840801 13842190 2441
45	1057	1200
144

chain 13078 SL2.40ch04 64064312 + 29431979 29432120 SL4.0ch04 64459972 - 51078483 51078624 20927
141

chain 14367 SL2.40ch04 64064312 + 29491791 29491956 SL4.0ch04 64459972 - 51147920 51148085 2
165

chain 210450 SL2.40ch04 64064312 + 29492000 29494417 SL4.0ch04 64459972 - 51148129 51150547 2
255	0	1
2162

chain 3570 SL2.40ch04 64064312 + 29494597 29494638 SL4.0ch04 64459972 - 51150727 51150768 2
41

chain 3135 SL2.40ch04 64064312 + 29494697 29494733 SL4.0ch04 64459972 - 51150827 51150863 2
36

chain 16805 SL2.40ch04 64064312 + 29494784 29494977 SL4.0ch04 64459972 - 51150914 51151103 2
124	4	0
65

chain 11406 SL2.40ch04 64064312 + 29495063 29495194 SL4.0ch04 64459972 - 51151189 51151320 2
131

chain 4528 SL2.40ch04 64064312 + 29495291 29495343 SL4.0ch04 64459972 - 51151417 51151469 2
52

chain 11145 SL2.40ch04 64064312 + 29495394 29495522 SL4.0ch04 64459972 - 51151520 51151648 2
128

chain 25773 SL2.40ch04 64064312 + 29495627 29495923 SL4.0ch04 64459972 - 51151753 51152049 2
296

chain 330346 SL2.40ch04 64064312 + 29496096 29499890 SL4.0ch04 64459972 - 51152222 51155099 2
2370	917	0
507

chain 29517 SL2.40ch04 64064312 + 29499941 29500280 SL4.0ch04 64459972 - 51155150 51155489 2
339

chain 7836 SL2.40ch04 64064312 + 29500337 29500427 SL4.0ch04 64459972 - 51155546 51155636 2
90

chain 706229 SL2.40ch04 64064312 + 29500582 29508693 SL4.0ch04 64459972 - 51155791 51163901 2
7528	1	0
582

chain 5921 SL2.40ch04 64064312 + 29508979 29509047 SL4.0ch04 64459972 - 51164187 51164255 2
68

chain 94173586 SL2.40ch04 64064312 + 29509195 30590773 SL4.0ch04 64459972 - 51164403 52245173 2
762	20	726
997	1271	4658
34918	7803	8508
192	1	0
9807	0	1
1467	1	0
24483	2476	2263
16513	1	0
14168	2	0
7719	1	0
1101	0	1
10649	1	0
1786	1487	968
6639	0	1
4820	0	1
11336	0	1
240	0	1
9605	1	0
5488	0	1
7582	0	2
248	1	0
18	0	1
7	0	2
3946	2244	2349
1693	763	755
1220	0	1
2090	1	0
1209	1	0
69	1	0
2172	0	1
445	0	2
14679	1517	1285
792	1	0
20571	0	1
4051	654	0
20757	1	0
2953	1	0
24610	1	0
3632	9089	5878
859	705	1208
3046	1	0
9261	4	1
8632	0	34
18061	0	2
3364	0	1
3775	683	77
395	1	0
6943	1	0
1444	836	60
26	1	1
1922	1	0
4389	1	0
12486	1	0
2657	1	0
20560	4	0
2891	2	0
10502	2	0
6876	1	0
10863	1	0
1392	34	33
11471	1	0
31709	1	0
4651	1	0
9370	0	1
212	997	388
37673	1	0
93	0	1
8006	2	0
5780	0	1
15531	0	1
22140	599	525
85	0	1
28	0	1
1159	20	176
707	1	0
2662	757	219
7055	1	0
53381	1	0
5940	3510	4303
3698	1	0
576	6382	6423
13295	1	0
1512	1	0
655	1	0
815	1	0
1120	1	0
148	1	0
17225	1	0
607	1	0
14978	1	0
20009	0	1
654	2	0
1045	1	0
961	0	1
1859	1	0
944	0	1
4263	1331	936
883	1	0
5308	1	0
1059	1	0
243	801	266
2147	811	1141
764	2	0
4830	1	0
1230	1	0
1968	1	0
163	1	0
169	1	0
4314	2	0
9508	1	0
171	1	0
1998	1	0
10498	0	2
4920	0	76
18	1	0
2004	264	875
507	2044	2074
1071	1	0
4350	0	1
8449	107	1045
1086	20	597
37466	1	0
73459	1	0
13777	0	1
4404	1	0
452	1	0
1663	1	0
2867	0	4
2049	1	0
962	1	0
2759	1	0
746	1	0
13405	1274	42
15868	1	0
1615	0	1
572	1	0
10375	0	1
115	20	136
1154	1	0
343	4739	4337
6630	1	0
1206	2	0
32	2	0
54	0	94
688	1	0
5198	1	0
18710	1	0
2857	1	0
126	0	1
41	0	1
319	5	5
220	1	0
67	1	0
46	1	0
39	1	1
549	1	0
1263	0	1
50	1	0
9975	0	58
9295	2	0
131	1	0
11207

chain 1709 SL2.40ch04 64064312 + 30165263 30165515 SL4.0ch04 64459972 + 3763999 3764251 6461
252

chain 5696 SL2.40ch04 64064312 + 30165515 30165588 SL4.0ch04 64459972 + 3771460 3771533 11692
73

chain 9751 SL2.40ch04 64064312 + 30177853 30178137 SL4.0ch04 64459972 - 37826024 37826308 33054
56	165	165
63

chain 4092 SL2.40ch04 64064312 + 30590954 30591001 SL4.0ch04 64459972 - 52245354 52245401 2
47

chain 5921 SL2.40ch04 64064312 + 30591124 30591192 SL4.0ch04 64459972 - 52245524 52245592 2
68

chain 2525 SL2.40ch04 64064312 + 30591513 30591542 SL4.0ch04 64459972 - 52245913 52245942 2
29

chain 11058 SL2.40ch04 64064312 + 30591688 30591815 SL4.0ch04 64459972 - 52246088 52246214 2
97	14	13
16

chain 3309 SL2.40ch04 64064312 + 30591874 30591912 SL4.0ch04 64459972 - 52246273 52246311 2
38

chain 34915 SL2.40ch04 64064312 + 30591993 30592394 SL4.0ch04 64459972 - 52246392 52246793 2
401

chain 8707 SL2.40ch04 64064312 + 30592476 30592576 SL4.0ch04 64459972 - 52246875 52246975 2
19	78	78
3

chain 1452 SL2.40ch04 64064312 + 30592538 30592573 SL4.0ch04 64459972 - 39501879 39501914 542
35

chain 188682 SL2.40ch04 64064312 + 30592630 30594797 SL4.0ch04 64459972 - 52247029 52249195 2
756	1	0
16	1	1
236	1	1
20	1	1
1135

chain 5660 SL2.40ch04 64064312 + 30594873 30594938 SL4.0ch04 64459972 - 52249271 52249336 2
65

chain 1820471 SL2.40ch04 64064312 + 30595056 30615964 SL4.0ch04 64459972 - 52249454 52270359 2
999	1	0
7631	1	0
10138	1	0
2137

chain 17327 SL2.40ch04 64064312 + 30616178 30616377 SL4.0ch04 64459972 - 52270573 52270772 2
199

chain 55290 SL2.40ch04 64064312 + 30616431 30617066 SL4.0ch04 64459972 - 52270826 52271461 2
635

chain 9055 SL2.40ch04 64064312 + 30617182 30617286 SL4.0ch04 64459972 - 52271577 52271681 2
104

chain 5485 SL2.40ch04 64064312 + 30617462 30617525 SL4.0ch04 64459972 - 52271857 52271920 2
63

chain 5660 SL2.40ch04 64064312 + 30617584 30617649 SL4.0ch04 64459972 - 52271979 52272044 2
65

chain 12364 SL2.40ch04 64064312 + 30617730 30617872 SL4.0ch04 64459972 - 52272125 52272267 2
142

chain 3744 SL2.40ch04 64064312 + 30618040 30618083 SL4.0ch04 64459972 - 52272435 52272478 2
43

chain 6879 SL2.40ch04 64064312 + 30618181 30618260 SL4.0ch04 64459972 - 52272576 52272655 2
79

chain 11319 SL2.40ch04 64064312 + 30618310 30618440 SL4.0ch04 64459972 - 52272705 52272835 2
130

chain 12364 SL2.40ch04 64064312 + 30618543 30618685 SL4.0ch04 64459972 - 52272938 52273080 2
142

chain 21768 SL2.40ch04 64064312 + 30618777 30619027 SL4.0ch04 64459972 - 52273172 52273422 2
250

chain 15063 SL2.40ch04 64064312 + 30619340 30619513 SL4.0ch04 64459972 - 52273735 52273908 2
173

chain 299349 SL2.40ch04 64064312 + 30619580 30623018 SL4.0ch04 64459972 - 52273975 52277413 2
3438

chain 8446 SL2.40ch04 64064312 + 30623154 30623251 SL4.0ch04 64459972 - 52277549 52277646 2
97

chain 9926 SL2.40ch04 64064312 + 30623322 30623436 SL4.0ch04 64459972 - 52277717 52277831 2
114

chain 14961593 SL2.40ch04 64064312 + 30623488 30795321 SL4.0ch04 64459972 - 52277883 52449708 2
7981	1	0
3429	2	0
27443	3	0
18693	1	0
42769	1	0
40591	1	0
81	0	1
30837

chain 10710 SL2.40ch04 64064312 + 30795372 30795495 SL4.0ch04 64459972 - 52449759 52449882 2
123

chain 14889 SL2.40ch04 64064312 + 30795551 30795722 SL4.0ch04 64459972 - 52449938 52450109 2
171

chain 4441 SL2.40ch04 64064312 + 30795791 30795842 SL4.0ch04 64459972 - 52450178 52450229 2
51

chain 3831 SL2.40ch04 64064312 + 30795898 30795942 SL4.0ch04 64459972 - 52450285 52450329 2
44

chain 15760 SL2.40ch04 64064312 + 30796028 30796209 SL4.0ch04 64459972 - 52450415 52450596 2
181

chain 4092 SL2.40ch04 64064312 + 30796324 30796371 SL4.0ch04 64459972 - 52450711 52450758 2
47

chain 17327 SL2.40ch04 64064312 + 30796537 30796736 SL4.0ch04 64459972 - 52450924 52451123 2
199

chain 7053 SL2.40ch04 64064312 + 30796919 30797000 SL4.0ch04 64459972 - 52451306 52451387 2
81

chain 9752 SL2.40ch04 64064312 + 30797056 30797168 SL4.0ch04 64459972 - 52451443 52451555 2
112

chain 4528 SL2.40ch04 64064312 + 30797271 30797323 SL4.0ch04 64459972 - 52451658 52451710 2
52

chain 10013 SL2.40ch04 64064312 + 30797432 30797547 SL4.0ch04 64459972 - 52451819 52451934 2
115

chain 2264 SL2.40ch04 64064312 + 30797671 30797697 SL4.0ch04 64459972 - 52452058 52452084 2
26

chain 4441 SL2.40ch04 64064312 + 30797835 30797886 SL4.0ch04 64459972 - 52452222 52452273 2
51

chain 178320 SL2.40ch04 64064312 + 30798000 30800048 SL4.0ch04 64459972 - 52452387 52454434 2
1542	44	43
462

chain 3533 SL2.40ch04 64064312 + 30799542 30799586 SL4.0ch04 64459972 - 52446795 52446839 446
44

chain 3047 SL2.40ch04 64064312 + 30800105 30800140 SL4.0ch04 64459972 - 52454491 52454526 2
35

chain 6704 SL2.40ch04 64064312 + 30800340 30800417 SL4.0ch04 64459972 - 52454726 52454803 2
77

chain 12839161 SL2.40ch04 64064312 + 30800526 30947983 SL4.0ch04 64459972 - 52454912 52602420 2
3939	0	88
1396	1	0
3287	2	0
4523	1	0
6827	16	15
292	2	0
5152	16	0
18162	1	0
6583	1	0
10937	2	0
5474	1	0
6425	1	0
1014	1	0
43756	1	0
6305	2	0
367	1	0
10620	1	0
3096	1	0
3200	1	0
6050

chain 3135 SL2.40ch04 64064312 + 30948139 30948175 SL4.0ch04 64459972 - 52602576 52602612 2
36

chain 8533 SL2.40ch04 64064312 + 30948249 30948347 SL4.0ch04 64459972 - 52602686 52602784 2
98

chain 9055 SL2.40ch04 64064312 + 30948538 30948642 SL4.0ch04 64459972 - 52602975 52603079 2
104

chain 10623 SL2.40ch04 64064312 + 30948943 30949065 SL4.0ch04 64459972 - 52603380 52603502 2
122

chain 30039 SL2.40ch04 64064312 + 30949169 30949514 SL4.0ch04 64459972 - 52603606 52603951 2
345

chain 12886 SL2.40ch04 64064312 + 30949581 30949729 SL4.0ch04 64459972 - 52604018 52604166 2
148

chain 12451 SL2.40ch04 64064312 + 30949838 30949981 SL4.0ch04 64459972 - 52604275 52604418 2
143

chain 23335 SL2.40ch04 64064312 + 30950110 30950378 SL4.0ch04 64459972 - 52604547 52604815 2
268

chain 4005 SL2.40ch04 64064312 + 30950462 30950508 SL4.0ch04 64459972 - 52604899 52604945 2
46

chain 4789 SL2.40ch04 64064312 + 30950592 30950647 SL4.0ch04 64459972 - 52605029 52605084 2
55

chain 8272 SL2.40ch04 64064312 + 30951105 30951200 SL4.0ch04 64459972 - 52605541 52605636 2
95

chain 286027 SL2.40ch04 64064312 + 30951807 30955092 SL4.0ch04 64459972 - 52606243 52609528 2
3285

chain 16282 SL2.40ch04 64064312 + 30955154 30955341 SL4.0ch04 64459972 - 52609590 52609777 2
187

chain 8185 SL2.40ch04 64064312 + 30955542 30955636 SL4.0ch04 64459972 - 52609978 52610072 2
94

chain 6182 SL2.40ch04 64064312 + 30955796 30955867 SL4.0ch04 64459972 - 52610232 52610303 2
71

chain 28472 SL2.40ch04 64064312 + 30955920 30956247 SL4.0ch04 64459972 - 52610356 52610683 2
327

chain 33261 SL2.40ch04 64064312 + 30956312 30956694 SL4.0ch04 64459972 - 52610748 52611130 2
382

chain 17866005 SL2.40ch04 64064312 + 30956865 31162055 SL4.0ch04 64459972 - 52611301 52817780 2
1421	1	0
33935	1	0
1138	3	0
14459	1	0
4135	2	0
2332	1	0
2377	1	0
18560	1	0
3422	1	0
14826	1	0
21778	0	1
20187	1	0
234	1	0
3342	1	0
321	1	0
6423	0	1
1771	0	2
1965	1	0
1862	0	1
1146	0	1
1747	0	1
6188	0	1
87	6	7
517	1	0
489	1	0
605	0	1
1215	0	1
673	0	2
558	0	2
1172	161	1005
2630	7	8
122	22	23
119	0	1
56	20	13
484	0	1
5158	0	4
4485	1	0
378	1	0
611	0	1
334	0	1
6772	3570	4019
11348

chain 12853 SL2.40ch04 64064312 + 31162690 31163229 SL4.0ch04 64459972 + 31224226 31224793 21469
61	35	159
20	0	16
26	18	0
14	1	10
24	9	3
11	0	1
11	69	7
11	1	4
36	166	127
26

chain 981 SL2.40ch04 64064312 + 31190600 31190671 SL4.0ch04 64459972 + 15456533 15456604 12182
71

chain 5358 SL2.40ch04 64064312 + 31190723 31190780 SL4.0ch04 64459972 + 42680943 42681000 55193
57

chain 4877 SL2.40ch04 64064312 + 31191146 31191197 SL4.0ch04 64459972 - 19896229 19896280 46615
51

chain 15626 SL2.40ch04 64064312 + 31191197 31191769 SL4.0ch04 64459972 - 15372892 15373464 1489
116	196	196
161	25	25
74

chain 1990 SL2.40ch04 64064312 + 31191396 31191433 SL4.0ch04 64459972 + 17594085 17594122 11575
37

chain 6344 SL2.40ch04 64064312 + 31191433 31191509 SL4.0ch04 64459972 + 21579504 21579580 6648
76

chain 28662 SL2.40ch04 64064312 + 31195806 31196143 SL4.0ch04 64459972 + 31236871 31237207 6425
76	20	19
241

chain 5813 SL2.40ch04 64064312 + 31196222 31196284 SL4.0ch04 64459972 + 31237286 31237348 51462
62

chain 2242 SL2.40ch04 64064312 + 31248196 31248235 SL4.0ch04 64459972 - 24169334 24169373 4478
39

chain 6314 SL2.40ch04 64064312 + 31248235 31248436 SL4.0ch04 64459972 + 22183409 22183610 4274
107	35	35
59

chain 842 SL2.40ch04 64064312 + 31248344 31248377 SL4.0ch04 64459972 - 28233610 28233643 4532
33

chain 1527 SL2.40ch04 64064312 + 31248452 31248495 SL4.0ch04 64459972 - 29828993 29829036 4619
43

chain 1577 SL2.40ch04 64064312 + 31443942 31443968 SL4.0ch04 64459972 + 7066212 7066238 14727
26

chain 10162 SL2.40ch04 64064312 + 31443968 31444215 SL4.0ch04 64459972 - 9326935 9327182 7635
73	85	85
89

chain 1331 SL2.40ch04 64064312 + 31666117 31666153 SL4.0ch04 64459972 - 35532322 35532358 2711
36

chain 414 SL2.40ch04 64064312 + 31801193 31801261 SL4.0ch04 64459972 + 31744642 31744710 3942
68

chain 3411 SL2.40ch04 64064312 + 31801261 31801297 SL4.0ch04 64459972 + 22162246 22162282 8728
36

chain 5312 SL2.40ch04 64064312 + 31908836 31908892 SL4.0ch04 64459972 - 23503689 23503745 55583
56

chain 8561 SL2.40ch04 64064312 + 31908914 31909095 SL4.0ch04 64459972 + 31848324 31848505 5506
88	41	41
52

chain 22799 SL2.40ch04 64064312 + 31909100 31909582 SL4.0ch04 64459972 + 31848510 31848992 5506
8	4	4
84	91	91
76	145	145
74

chain 5895 SL2.40ch04 64064312 + 31909196 31909287 SL4.0ch04 64459972 - 48540845 48540936 7676
17	31	31
43

chain 1480 SL2.40ch04 64064312 + 31909363 31909412 SL4.0ch04 64459972 - 21736098 21736147 11439
49

chain 6304 SL2.40ch04 64064312 + 31909412 31909508 SL4.0ch04 64459972 - 51038482 51038581 12179
58	37	40
1

chain 8929 SL2.40ch04 64064312 + 32198304 32198400 SL4.0ch04 64459972 + 12215744 12215840 21057
96

chain 10541 SL2.40ch04 64064312 + 32198400 32198970 SL4.0ch04 64459972 + 34167940 34168510 3185
99	30	30
142	13	13
61	201	201
24

chain 2739 SL2.40ch04 64064312 + 32198794 32198854 SL4.0ch04 64459972 - 30604801 30604861 10684
60

chain 617 SL2.40ch04 64064312 + 32198902 32198945 SL4.0ch04 64459972 - 48540982 48541025 37632
43

chain 16177 SL2.40ch04 64064312 + 32198970 32199537 SL4.0ch04 64459972 + 38670042 38670609 2365
251	58	58
125	68	68
65

chain 291 SL2.40ch04 64064312 + 32199424 32199472 SL4.0ch04 64459972 - 51038928 51038976 4628
48

chain 2721 SL2.40ch04 64064312 + 32199538 32199592 SL4.0ch04 64459972 - 50078777 50078831 5855
54

chain 381 SL2.40ch04 64064312 + 32199669 32199732 SL4.0ch04 64459972 - 51039173 51039236 4628
63

chain 1289 SL2.40ch04 64064312 + 32199883 32199944 SL4.0ch04 64459972 + 29210011 29210072 14083
61

chain 6694 SL2.40ch04 64064312 + 32533320 32533659 SL4.0ch04 64459972 - 28883125 28883444 45514
53	252	232
34

chain 16992 SL2.40ch04 64064312 + 32732630 32732810 SL4.0ch04 64459972 - 28883444 28883624 14348
180

chain 2759 SL2.40ch04 64064312 + 33682841 33682870 SL4.0ch04 64459972 + 39805745 39805774 43705
29

chain 1877 SL2.40ch04 64064312 + 33817376 33817428 SL4.0ch04 64459972 - 42296567 42296619 3626
52

chain 7255 SL2.40ch04 64064312 + 33817906 33818036 SL4.0ch04 64459972 - 22563510 22563640 5437
130

chain 14296 SL2.40ch04 64064312 + 33818080 33818476 SL4.0ch04 64459972 - 42297271 42297667 3626
85	10	10
53	27	27
67	79	79
75

chain 2790 SL2.40ch04 64064312 + 33818322 33818372 SL4.0ch04 64459972 - 22563926 22563976 5437
50

chain 2190 SL2.40ch04 64064312 + 33823843 33823910 SL4.0ch04 64459972 - 27283991 27284058 16080
67

chain 14025 SL2.40ch04 64064312 + 34061892 34062859 SL4.0ch04 64459972 + 30522006 30522970 508
69	1	0
62	50	50
76	304	304
58	237	235
110

chain 381 SL2.40ch04 64064312 + 34062150 34062325 SL4.0ch04 64459972 - 42277045 42277220 4106
9	85	85
81

chain 238 SL2.40ch04 64064312 + 34062592 34062709 SL4.0ch04 64459972 - 52606996 52607113 2119
117

chain 542 SL2.40ch04 64064312 + 34062885 34063151 SL4.0ch04 64459972 - 52607289 52607555 2119
63	152	152
51

chain 739 SL2.40ch04 64064312 + 34063151 34063188 SL4.0ch04 64459972 + 19235146 19235183 8258
37

chain 68299 SL2.40ch04 64064312 + 34087114 34088407 SL4.0ch04 64459972 - 42083508 42084801 1228
358	145	145
54	286	286
69	62	62
51	14	14
254

chain 295 SL2.40ch04 64064312 + 34087472 34087617 SL4.0ch04 64459972 - 52608248 52608393 2119
55	19	19
71

chain 2221 SL2.40ch04 64064312 + 34087699 34087755 SL4.0ch04 64459972 + 19780240 19780296 2655
56

chain 326 SL2.40ch04 64064312 + 34087762 34087922 SL4.0ch04 64459972 - 52608538 52608698 2119
71	8	8
81

chain 18016 SL2.40ch04 64064312 + 34131173 34131379 SL4.0ch04 64459972 - 51036755 51036961 5828
206

chain 5734 SL2.40ch04 64064312 + 34197458 34197518 SL4.0ch04 64459972 + 35936550 35936610 48526
60

chain 401 SL2.40ch04 64064312 + 34197601 34197761 SL4.0ch04 64459972 + 34278326 34278447 12624
31	38	0
16	1	0
12	1	1
61

chain 2482 SL2.40ch04 64064312 + 34197787 34197885 SL4.0ch04 64459972 + 30221300 30221398 23304
98

chain 23162 SL2.40ch04 64064312 + 34197886 34198267 SL4.0ch04 64459972 + 45849272 45849653 8994
103	75	75
75	35	35
93

chain 2013 SL2.40ch04 64064312 + 34198033 34198064 SL4.0ch04 64459972 + 30905726 30905757 9314
31

chain 3317 SL2.40ch04 64064312 + 34198139 34198174 SL4.0ch04 64459972 - 18599982 18600017 13750
35

chain 2397 SL2.40ch04 64064312 + 34245766 34245796 SL4.0ch04 64459972 + 34371153 34371183 1578
30

chain 22792 SL2.40ch04 64064312 + 34250557 34250851 SL4.0ch04 64459972 + 34277061 34277428 2306
101	1	1
26	0	73
92	5	5
69

chain 34534 SL2.40ch04 64064312 + 34271502 34272231 SL4.0ch04 64459972 + 44326276 44327005 4121
8	163	163
206	194	194
158

chain 2385 SL2.40ch04 64064312 + 34271510 34271549 SL4.0ch04 64459972 + 37766607 37766646 8583
39

chain 3711 SL2.40ch04 64064312 + 34271602 34271641 SL4.0ch04 64459972 - 47781827 47781866 63261
39

chain 3045 SL2.40ch04 64064312 + 34271892 34271945 SL4.0ch04 64459972 + 13653369 13653422 6815
53

chain 1702 SL2.40ch04 64064312 + 34272046 34272073 SL4.0ch04 64459972 - 27141648 27141675 4614
27

chain 1351 SL2.40ch04 64064312 + 34272328 34272375 SL4.0ch04 64459972 + 30313488 30313535 6982
47

chain 1833 SL2.40ch04 64064312 + 34272375 34272438 SL4.0ch04 64459972 - 27816323 27816386 5355
63

chain 5347 SL2.40ch04 64064312 + 34272438 34272624 SL4.0ch04 64459972 + 30313598 30313806 6982
23	74	96
89

chain 3040 SL2.40ch04 64064312 + 34272624 34272656 SL4.0ch04 64459972 - 56995041 56995073 23291
32

chain 4766 SL2.40ch04 64064312 + 34277808 34277858 SL4.0ch04 64459972 - 21731419 21731469 60837
50

chain 5939 SL2.40ch04 64064312 + 34277859 34277921 SL4.0ch04 64459972 + 37092406 37092468 50600
62

chain 2947 SL2.40ch04 64064312 + 34277951 34277982 SL4.0ch04 64459972 + 42746596 42746627 63947
31

chain 3766 SL2.40ch04 64064312 + 34277995 34278039 SL4.0ch04 64459972 + 37765601 37765645 21091
44

chain 8886 SL2.40ch04 64064312 + 34336912 34337028 SL4.0ch04 64459972 + 28973683 28973799 14415
116

chain 31133 SL2.40ch04 64064312 + 34337039 34337521 SL4.0ch04 64459972 + 15472855 15473337 5647
82	99	99
205	25	25
71

chain 2192 SL2.40ch04 64064312 + 34337166 34337220 SL4.0ch04 64459972 - 32972031 32972085 19052
54

chain 6458 SL2.40ch04 64064312 + 34337545 34337613 SL4.0ch04 64459972 + 10336854 10336922 46895
68

chain 470 SL2.40ch04 64064312 + 34363590 34363654 SL4.0ch04 64459972 + 49822266 49822330 26308
64

chain 870 SL2.40ch04 64064312 + 34364581 34364607 SL4.0ch04 64459972 + 681009 681035 11357
26

chain 14857 SL2.40ch04 64064312 + 34364607 34364867 SL4.0ch04 64459972 + 42746627 42746887 4693
53	10	10
197

chain 579 SL2.40ch04 64064312 + 34538529 34538556 SL4.0ch04 64459972 + 14168195 14168222 15010
27

chain 56545 SL2.40ch04 64064312 + 34552352 34553544 SL4.0ch04 64459972 + 34575651 34576843 767
94	38	38
121	225	225
128	184	184
254	64	64
84

chain 624 SL2.40ch04 64064312 + 34826418 34826444 SL4.0ch04 64459972 - 27815531 27815557 5235
26

chain 2965 SL2.40ch04 64064312 + 34826625 34826656 SL4.0ch04 64459972 - 58016637 58016668 63935
31

chain 741 SL2.40ch04 64064312 + 34826775 34826825 SL4.0ch04 64459972 + 22152851 22152901 4438
50

chain 514 SL2.40ch04 64064312 + 34826825 34826876 SL4.0ch04 64459972 + 32878091 32878142 5645
51

chain 3988 SL2.40ch04 64064312 + 34826994 34827224 SL4.0ch04 64459972 - 28124272 28124502 3060
109	58	58
63

chain 534 SL2.40ch04 64064312 + 34827103 34827139 SL4.0ch04 64459972 + 22153009 22153045 4438
36

chain 11460 SL2.40ch04 64064312 + 34829267 34829534 SL4.0ch04 64459972 - 58309096 58309363 7681
90	25	25
56	55	55
41

chain 3579 SL2.40ch04 64064312 + 34829438 34829491 SL4.0ch04 64459972 + 36080563 36080616 17249
53

chain 3217 SL2.40ch04 64064312 + 34829544 34829863 SL4.0ch04 64459972 + 32881991 32882310 5645
59	46	46
73	44	44
97

chain 4261 SL2.40ch04 64064312 + 34829603 34829649 SL4.0ch04 64459972 + 45197100 45197146 31685
46

chain 2630 SL2.40ch04 64064312 + 34829722 34829751 SL4.0ch04 64459972 + 34125112 34125141 26935
29

chain 1990 SL2.40ch04 64064312 + 34829863 34829932 SL4.0ch04 64459972 + 42684919 42684988 11969
69

chain 6039 SL2.40ch04 64064312 + 34830198 34830261 SL4.0ch04 64459972 + 6591547 6591610 49816
63

chain 1636 SL2.40ch04 64064312 + 34928059 34928089 SL4.0ch04 64459972 + 30311023 30311053 7227
30

chain 1363 SL2.40ch04 64064312 + 34928161 34928186 SL4.0ch04 64459972 + 30311125 30311150 7227
25

chain 17048 SL2.40ch04 64064312 + 34928199 34928386 SL4.0ch04 64459972 + 12712873 12713060 14279
187

chain 2244 SL2.40ch04 64064312 + 34928386 34928410 SL4.0ch04 64459972 - 58309818 58309842 19336
24

chain 6548 SL2.40ch04 64064312 + 34929000 34929070 SL4.0ch04 64459972 - 62627043 62627113 28135
70

chain 7024 SL2.40ch04 64064312 + 34929086 34929160 SL4.0ch04 64459972 - 22581679 22581753 39983
74

chain 2757 SL2.40ch04 64064312 + 34929160 34929189 SL4.0ch04 64459972 + 41892126 41892155 59983
29

chain 938 SL2.40ch04 64064312 + 34929223 34929286 SL4.0ch04 64459972 - 30600601 30600664 16651
63

chain 6514 SL2.40ch04 64064312 + 35197370 35197450 SL4.0ch04 64459972 + 35613192 35613274 5344
45	0	2
35

chain 2687 SL2.40ch04 64064312 + 35197593 35197626 SL4.0ch04 64459972 + 35613417 35613450 5344
33

chain 2850 SL2.40ch04 64064312 + 35197728 35197763 SL4.0ch04 64459972 + 35613553 35613588 5344
35

chain 1304 SL2.40ch04 64064312 + 35197973 35198027 SL4.0ch04 64459972 - 30152641 30152695 19181
54

chain 1455 SL2.40ch04 64064312 + 35240437 35240462 SL4.0ch04 64459972 + 12217436 12217461 3109
25

chain 51034 SL2.40ch04 64064312 + 35309556 35310864 SL4.0ch04 64459972 - 52448810 52450178 1138
71	191	192
141	58	58
57	45	45
91	185	244
49	1	0
62	45	46
72	34	34
93	13	13
100

chain 2432 SL2.40ch04 64064312 + 35309960 35310017 SL4.0ch04 64459972 + 41893025 41893082 3605
57

chain 3905 SL2.40ch04 64064312 + 35310074 35310115 SL4.0ch04 64459972 - 32584999 32585040 46762
41

chain 8903 SL2.40ch04 64064312 + 35310222 35310395 SL4.0ch04 64459972 + 15591510 15591742 5034
58	107	166
8

chain 1109 SL2.40ch04 64064312 + 35310624 35310650 SL4.0ch04 64459972 + 41893749 41893775 3605
26

chain 1280 SL2.40ch04 64064312 + 35310864 35310894 SL4.0ch04 64459972 + 41893989 41894019 3605
30

chain 2435 SL2.40ch04 64064312 + 35310972 35311025 SL4.0ch04 64459972 + 35366926 35366979 35002
53

chain 496 SL2.40ch04 64064312 + 35311267 35311459 SL4.0ch04 64459972 + 34991416 34991608 7928
76	76	76
40

chain 12212 SL2.40ch04 64064312 + 35311834 35311964 SL4.0ch04 64459972 + 20709163 20709293 23161
130

chain 2777 SL2.40ch04 64064312 + 35312114 35312193 SL4.0ch04 64459972 - 25558981 25559060 3785
56	14	14
9

chain 9715 SL2.40ch04 64064312 + 35312193 35312429 SL4.0ch04 64459972 - 43806706 43806942 3247
62	38	38
136

chain 879 SL2.40ch04 64064312 + 35312255 35312280 SL4.0ch04 64459972 - 25559122 25559147 3785
25

chain 4232 SL2.40ch04 64064312 + 35359644 35359689 SL4.0ch04 64459972 + 31289818 31289863 8421
45

chain 6267 SL2.40ch04 64064312 + 35362784 35362850 SL4.0ch04 64459972 + 35739284 35739350 48065
66

chain 2233 SL2.40ch04 64064312 + 35365820 35365959 SL4.0ch04 64459972 - 33941476 33941615 2317
65	26	26
48

chain 2493 SL2.40ch04 64064312 + 35386930 35386962 SL4.0ch04 64459972 + 35455143 35455175 2981
32

chain 3500 SL2.40ch04 64064312 + 35506028 35506065 SL4.0ch04 64459972 + 37092195 37092232 16960
37

chain 196 SL2.40ch04 64064312 + 35506065 35506120 SL4.0ch04 64459972 + 7305719 7305774 6961
55

chain 20110 SL2.40ch04 64064312 + 35515196 35515610 SL4.0ch04 64459972 - 33266667 33267081 11121
87	41	41
56	68	68
52	54	54
56

chain 2329 SL2.40ch04 64064312 + 35515380 35515423 SL4.0ch04 64459972 + 34451798 34451841 23541
43

chain 3058 SL2.40ch04 64064312 + 35515501 35515553 SL4.0ch04 64459972 + 39833610 39833662 40437
52

chain 23915 SL2.40ch04 64064312 + 35522110 35522428 SL4.0ch04 64459972 + 36224267 36224585 8548
155	51	51
112

chain 104 SL2.40ch04 64064312 + 35624843 35624917 SL4.0ch04 64459972 - 57867588 57867662 30506
74

chain 12097 SL2.40ch04 64064312 + 35673438 35673760 SL4.0ch04 64459972 - 46988744 46989066 876
26	52	52
154	40	40
50

chain 4580 SL2.40ch04 64064312 + 35743187 35743236 SL4.0ch04 64459972 + 30526223 30526272 15479
49

chain 4853 SL2.40ch04 64064312 + 35743236 35743293 SL4.0ch04 64459972 + 32883079 32883136 5312
57

chain 468 SL2.40ch04 64064312 + 35866336 35866449 SL4.0ch04 64459972 + 34150450 34150563 5162
113

chain 5121 SL2.40ch04 64064312 + 35866537 35866591 SL4.0ch04 64459972 + 35609715 35609769 57268
54

chain 2913 SL2.40ch04 64064312 + 35871877 35871945 SL4.0ch04 64459972 - 24830141 24830209 10012
68

chain 2107 SL2.40ch04 64064312 + 35871945 35871967 SL4.0ch04 64459972 - 13225628 13225650 61543
22

chain 21711 SL2.40ch04 64064312 + 35871993 35872305 SL4.0ch04 64459972 + 32138568 32138880 9921
89	68	68
155

chain 1928 SL2.40ch04 64064312 + 35872082 35872127 SL4.0ch04 64459972 - 24830345 24830390 10012
45

chain 1456 SL2.40ch04 64064312 + 35872327 35872361 SL4.0ch04 64459972 - 24830590 24830624 10012
34

chain 18629 SL2.40ch04 64064312 + 35872361 35872601 SL4.0ch04 64459972 + 35453012 35453252 5584
240

chain 6218 SL2.40ch04 64064312 + 35872619 35872771 SL4.0ch04 64459972 - 14641993 14642145 4742
152

chain 84543 SL2.40ch04 64064312 + 35872802 35874692 SL4.0ch04 64459972 + 34155124 34156943 412
68	14	14
153	17	17
156	542	543
160	68	68
211	171	99
139	49	49
142

chain 10145 SL2.40ch04 64064312 + 35873210 35873458 SL4.0ch04 64459972 - 14642584 14642832 4742
45	63	63
74	8	8
58

chain 5414 SL2.40ch04 64064312 + 35873602 35873725 SL4.0ch04 64459972 - 33933275 33933398 1524
123

chain 4137 SL2.40ch04 64064312 + 35874191 35874285 SL4.0ch04 64459972 - 33933864 33933990 1524
11	29	61
54

chain 1555 SL2.40ch04 64064312 + 35874202 35874231 SL4.0ch04 64459972 - 28371500 28371529 4289
29

chain 2505 SL2.40ch04 64064312 + 35874836 35874892 SL4.0ch04 64459972 + 34157087 34157143 412
56

chain 2628 SL2.40ch04 64064312 + 35875076 35875170 SL4.0ch04 64459972 - 31584623 31584717 3055
94

chain 5994 SL2.40ch04 64064312 + 35875418 35875481 SL4.0ch04 64459972 - 28344920 28344983 50118
63

chain 2199 SL2.40ch04 64064312 + 35875588 35875653 SL4.0ch04 64459972 + 39753224 39753289 14868
65

chain 1107 SL2.40ch04 64064312 + 35875899 35876250 SL4.0ch04 64459972 + 35449522 35449874 7558
58	1	1
40	0	1
12	1	1
71	1	1
96	1	1
70

chain 2141 SL2.40ch04 64064312 + 35948605 35948636 SL4.0ch04 64459972 + 34964704 34964735 16135
31

chain 990 SL2.40ch04 64064312 + 35964508 35964669 SL4.0ch04 64459972 - 14642871 14643026 3899
92	64	58
5

chain 25647 SL2.40ch04 64064312 + 35964669 35965080 SL4.0ch04 64459972 - 31583135 31583547 3736
64	0	1
130	157	157
60

chain 3882 SL2.40ch04 64064312 + 35964881 35964943 SL4.0ch04 64459972 + 45859289 45859351 14439
62

chain 2078 SL2.40ch04 64064312 + 35965080 35965354 SL4.0ch04 64459972 - 28371357 28371699 2846
204	0	68
70

chain 541 SL2.40ch04 64064312 + 35965354 35965442 SL4.0ch04 64459972 - 14643884 14643972 3899
30	6	6
52

chain 3157 SL2.40ch04 64064312 + 36024301 36024335 SL4.0ch04 64459972 - 25559147 25559181 27675
34

chain 11776 SL2.40ch04 64064312 + 36024335 36025380 SL4.0ch04 64459972 + 20709643 20710688 6712
199	561	561
52	182	182
51

chain 4466 SL2.40ch04 64064312 + 36024576 36024636 SL4.0ch04 64459972 + 49820726 49820786 10384
60

chain 1072 SL2.40ch04 64064312 + 36024823 36024882 SL4.0ch04 64459972 + 29036444 29036503 28357
59

chain 6428 SL2.40ch04 64064312 + 36024882 36025077 SL4.0ch04 64459972 + 19235771 19235966 41255
9	136	136
50

chain 5437 SL2.40ch04 64064312 + 36025147 36025205 SL4.0ch04 64459972 - 51038149 51038207 30178
58

chain 18869 SL2.40ch04 64064312 + 36047363 36047849 SL4.0ch04 64459972 + 37175495 37175981 12217
66	35	35
64	221	221
100

chain 2862 SL2.40ch04 64064312 + 36047429 36047464 SL4.0ch04 64459972 - 29257850 29257873 29443
4	12	0
19

chain 4793 SL2.40ch04 64064312 + 36047638 36047689 SL4.0ch04 64459972 + 34451855 34451906 31436
51

chain 3677 SL2.40ch04 64064312 + 36047689 36047745 SL4.0ch04 64459972 - 51305120 51305176 28668
56

chain 7076 SL2.40ch04 64064312 + 36051375 36051499 SL4.0ch04 64459972 - 28430930 28431054 2394
124

chain 16067 SL2.40ch04 64064312 + 36051534 36051809 SL4.0ch04 64459972 - 30602912 30603187 769
57	5	5
213

chain 100519 SL2.40ch04 64064312 + 36051809 36053064 SL4.0ch04 64459972 + 36010527 36011781 502
75	12	12
74	1	1
71	1	1
56	2	2
106	1	1
79	1	1
51	1	0
60	1	1
132	1	1
92	4	4
75	6	6
61	1	1
226	4	4
61

chain 575 SL2.40ch04 64064312 + 36053064 36053089 SL4.0ch04 64459972 + 29036550 29036575 4426
25

chain 9662 SL2.40ch04 64064312 + 36163017 36163118 SL4.0ch04 64459972 + 35300787 35300888 21086
101

chain 5512 SL2.40ch04 64064312 + 36269311 36269369 SL4.0ch04 64459972 - 50807952 50808010 53925
58

chain 2683 SL2.40ch04 64064312 + 36269485 36269533 SL4.0ch04 64459972 + 32134914 32134962 12989
48

chain 68732 SL2.40ch04 64064312 + 36269533 36271217 SL4.0ch04 64459972 + 26682057 26683744 1218
15	56	56
51	83	84
110	175	176
60	36	36
143	99	99
50	8	8
129	84	84
72	297	298
216

chain 1345 SL2.40ch04 64064312 + 36269576 36269604 SL4.0ch04 64459972 + 20651478 20651506 8347
28

chain 1970 SL2.40ch04 64064312 + 36269655 36269696 SL4.0ch04 64459972 + 20651557 20651598 8347
41

chain 2005 SL2.40ch04 64064312 + 36269870 36269922 SL4.0ch04 64459972 - 35422644 35422696 23911
52

chain 3252 SL2.40ch04 64064312 + 36270728 36270799 SL4.0ch04 64459972 - 43749815 43749886 14103
71

chain 3455 SL2.40ch04 64064312 + 36271264 36271317 SL4.0ch04 64459972 + 15843443 15843496 11148
53

chain 640 SL2.40ch04 64064312 + 36271317 36271352 SL4.0ch04 64459972 + 11484999 11485034 24248
35

chain 7477 SL2.40ch04 64064312 + 36271518 36271597 SL4.0ch04 64459972 - 47162138 47162217 41926
79

chain 60956 SL2.40ch04 64064312 + 36273552 36275162 SL4.0ch04 64459972 - 54740901 54742510 1553
170	70	70
80	434	433
95	280	280
89	0	1
176	105	104
111

chain 2428 SL2.40ch04 64064312 + 36273737 36273763 SL4.0ch04 64459972 + 42726746 42726772 16538
26

chain 1216 SL2.40ch04 64064312 + 36273763 36273792 SL4.0ch04 64459972 - 44683192 44683221 5704
29

chain 11527 SL2.40ch04 64064312 + 36273872 36274147 SL4.0ch04 64459972 - 44683301 44683576 5704
17	178	178
80

chain 2915 SL2.40ch04 64064312 + 36273889 36273931 SL4.0ch04 64459972 + 13425380 13425422 7334
42

chain 6403 SL2.40ch04 64064312 + 36273943 36274010 SL4.0ch04 64459972 + 35615884 35615951 47225
67

chain 3696 SL2.40ch04 64064312 + 36274200 36274261 SL4.0ch04 64459972 - 28234998 28235059 12849
61

chain 1635 SL2.40ch04 64064312 + 36274422 36274461 SL4.0ch04 64459972 - 44683859 44683898 5704
39

chain 1831 SL2.40ch04 64064312 + 36274461 36274501 SL4.0ch04 64459972 - 42308088 42308128 5362
40

chain 2037 SL2.40ch04 64064312 + 36274535 36274556 SL4.0ch04 64459972 - 12929970 12929991 64552
21

chain 5089 SL2.40ch04 64064312 + 36274616 36274681 SL4.0ch04 64459972 - 28119587 28119652 2811
65

chain 8221 SL2.40ch04 64064312 + 36274946 36275051 SL4.0ch04 64459972 - 28119917 28120022 2811
105

chain 2975 SL2.40ch04 64064312 + 36275162 36275200 SL4.0ch04 64459972 - 28120133 28120171 2811
38

chain 26790 SL2.40ch04 64064312 + 36472223 36472508 SL4.0ch04 64459972 + 35382286 35382571 7117
285

chain 6481 SL2.40ch04 64064312 + 36472543 36472623 SL4.0ch04 64459972 + 26684037 26684117 7256
80

chain 2247 SL2.40ch04 64064312 + 36472623 36472647 SL4.0ch04 64459972 - 43750678 43750702 33116
24

chain 11141 SL2.40ch04 64064312 + 36472681 36472907 SL4.0ch04 64459972 - 34538222 34538448 9863
53	96	96
77

chain 1362 SL2.40ch04 64064312 + 36472799 36472830 SL4.0ch04 64459972 + 15920580 15920611 11499
31

chain 1236 SL2.40ch04 64064312 + 36495255 36495288 SL4.0ch04 64459972 - 35422478 35422511 1801
33

chain 2902 SL2.40ch04 64064312 + 36499918 36499949 SL4.0ch04 64459972 - 35421701 35421732 28514
31

chain 2880 SL2.40ch04 64064312 + 36499949 36500032 SL4.0ch04 64459972 - 29151957 29152040 23958
83

chain 562 SL2.40ch04 64064312 + 36500190 36500356 SL4.0ch04 64459972 - 46988666 46988832 11664
166

chain 12644 SL2.40ch04 64064312 + 36575717 36576000 SL4.0ch04 64459972 - 39500175 39500458 12714
16	154	154
113

chain 4854 SL2.40ch04 64064312 + 36575793 36575878 SL4.0ch04 64459972 - 29493662 29493747 21331
85

chain 963 SL2.40ch04 64064312 + 36605718 36605757 SL4.0ch04 64459972 + 36224122 36224161 116
39

chain 864 SL2.40ch04 64064312 + 36605952 36605987 SL4.0ch04 64459972 + 36224926 36224961 116
35

chain 3175 SL2.40ch04 64064312 + 36609252 36609420 SL4.0ch04 64459972 + 30942080 30942248 255
74	44	44
50

chain 18747 SL2.40ch04 64064312 + 36609420 36610179 SL4.0ch04 64459972 + 36228000 36228758 116
35	127	126
212	20	20
186	14	14
52	39	39
74

chain 862 SL2.40ch04 64064312 + 36609455 36609489 SL4.0ch04 64459972 + 29035964 29035998 1271
34

chain 737 SL2.40ch04 64064312 + 36610066 36610105 SL4.0ch04 64459972 + 30942894 30942933 255
39

chain 2895 SL2.40ch04 64064312 + 36652957 36652997 SL4.0ch04 64459972 - 44780073 44780113 12068
40

chain 7813 SL2.40ch04 64064312 + 37246437 37246701 SL4.0ch04 64459972 - 50802117 50802381 1775
67	137	137
60

chain 4267 SL2.40ch04 64064312 + 37246544 37246641 SL4.0ch04 64459972 - 26688609 26688706 1802
97

chain 6551 SL2.40ch04 64064312 + 37880929 37881743 SL4.0ch04 64459972 + 4984716 4985602 1319
59	60	130
139	189	194
69	174	171
124

chain 204 SL2.40ch04 64064312 + 37881313 37881375 SL4.0ch04 64459972 + 991699 991761 8557
62

chain 726 SL2.40ch04 64064312 + 37881495 37881591 SL4.0ch04 64459972 - 8887105 8887201 1593
96

chain 4829 SL2.40ch04 64064312 + 37881773 37881825 SL4.0ch04 64459972 - 26475525 26475577 59089
52

chain 3192 SL2.40ch04 64064312 + 38261619 38261806 SL4.0ch04 64459972 + 27100141 27100328 9489
55	74	74
58

chain 7269 SL2.40ch04 64064312 + 38411210 38411288 SL4.0ch04 64459972 + 33882164 33882242 42707
78

chain 14912 SL2.40ch04 64064312 + 38762241 38762860 SL4.0ch04 64459972 - 24776470 24777040 17469
127	437	388
55

chain 9986 SL2.40ch04 64064312 + 38762449 38762666 SL4.0ch04 64459972 - 11945696 11945914 31765
57	97	98
63

chain 5557 SL2.40ch04 64064312 + 38942072 38942130 SL4.0ch04 64459972 + 49082440 49082498 53589
58

chain 10217 SL2.40ch04 64064312 + 39313857 39313965 SL4.0ch04 64459972 - 30377136 30377244 30648
108

chain 2012 SL2.40ch04 64064312 + 39314010 39314031 SL4.0ch04 64459972 - 35756299 35756320 52076
21

chain 11023 SL2.40ch04 64064312 + 39314031 39314146 SL4.0ch04 64459972 + 31999969 32000084 27072
115

chain 5704 SL2.40ch04 64064312 + 39710757 39710818 SL4.0ch04 64459972 - 54887395 54887456 52357
61

chain 1216 SL2.40ch04 64064312 + 39921661 39921699 SL4.0ch04 64459972 + 34155242 34155280 12958
38

chain 2353 SL2.40ch04 64064312 + 39921699 39921757 SL4.0ch04 64459972 + 33858982 33859040 10065
58

chain 31471 SL2.40ch04 64064312 + 39921758 39922541 SL4.0ch04 64459972 + 30009956 30010740 2425
58	208	209
55	50	50
56	91	91
265

chain 2048 SL2.40ch04 64064312 + 39921817 39921881 SL4.0ch04 64459972 + 34155400 34155464 12958
64

chain 1582 SL2.40ch04 64064312 + 39922079 39922118 SL4.0ch04 64459972 + 33859370 33859409 10065
39

chain 1825 SL2.40ch04 64064312 + 39922185 39922230 SL4.0ch04 64459972 + 33859476 33859521 10065
45

chain 1648 SL2.40ch04 64064312 + 39922916 39922957 SL4.0ch04 64459972 + 30012138 30012179 2425
41

chain 3618 SL2.40ch04 64064312 + 41128586 41128795 SL4.0ch04 64459972 - 53802695 53802958 6543
82	99	153
28

chain 1024 SL2.40ch04 64064312 + 41128709 41128767 SL4.0ch04 64459972 - 33877513 33877571 18417
58

chain 16084 SL2.40ch04 64064312 + 41128795 41129545 SL4.0ch04 64459972 - 52429159 52429535 4492
62	35	0
59	468	129
126

chain 2175 SL2.40ch04 64064312 + 41128951 41129008 SL4.0ch04 64459972 + 43636078 43636135 9074
57

chain 2165 SL2.40ch04 64064312 + 41129038 41129101 SL4.0ch04 64459972 - 24761261 24761324 6430
63

chain 916 SL2.40ch04 64064312 + 41129101 41129125 SL4.0ch04 64459972 + 43636228 43636252 9074
24

chain 1627 SL2.40ch04 64064312 + 41129325 41129419 SL4.0ch04 64459972 - 53803174 53803268 6543
94

chain 2783 SL2.40ch04 64064312 + 41129549 41129630 SL4.0ch04 64459972 - 24761746 24761827 6430
81

chain 5357 SL2.40ch04 64064312 + 41129681 41129737 SL4.0ch04 64459972 - 28850267 28850323 55220
56

chain 4394 SL2.40ch04 64064312 + 41129806 41129853 SL4.0ch04 64459972 + 15606153 15606200 62396
47

chain 270 SL2.40ch04 64064312 + 41215741 41215775 SL4.0ch04 64459972 - 36398211 36398245 15744
34

chain 8065 SL2.40ch04 64064312 + 41217025 41217224 SL4.0ch04 64459972 + 41304207 41304406 12721
54	43	43
102

chain 4458 SL2.40ch04 64064312 + 41471771 41471818 SL4.0ch04 64459972 - 47165192 47165239 50291
47

chain 37498 SL2.40ch04 64064312 + 41471818 41472258 SL4.0ch04 64459972 + 41540191 41540631 4032
107	1	1
332

chain 50513 SL2.40ch04 64064312 + 41472330 41472992 SL4.0ch04 64459972 + 41224538 41225285 2282
53	3	3
247	35	0
21	1	1
54	0	70
45	1	51
148	1	1
53

chain 10639 SL2.40ch04 64064312 + 41489452 41489612 SL4.0ch04 64459972 + 49127788 49127948 28659
58	35	35
67

chain 11479 SL2.40ch04 64064312 + 41489742 41489863 SL4.0ch04 64459972 + 45899848 45899969 25361
121

chain 10387 SL2.40ch04 64064312 + 41498286 41498476 SL4.0ch04 64459972 + 41581021 41581210 9042
123	1	0
66

chain 3012 SL2.40ch04 64064312 + 41571030 41571062 SL4.0ch04 64459972 - 11647769 11647801 41447
32

chain 17891 SL2.40ch04 64064312 + 41571062 41571396 SL4.0ch04 64459972 + 41639142 41639476 6030
133	38	38
163

chain 1852 SL2.40ch04 64064312 + 41804558 41804594 SL4.0ch04 64459972 + 41871855 41871891 1364
36

chain 5776 SL2.40ch04 64064312 + 41815058 41815119 SL4.0ch04 64459972 + 35363117 35363178 51849
61

chain 20697 SL2.40ch04 64064312 + 41824039 41824735 SL4.0ch04 64459972 + 41906295 41907000 10637
50	406	415
58	35	35
147

chain 19491 SL2.40ch04 64064312 + 42670868 42671331 SL4.0ch04 64459972 - 22948500 22948962 11642
80	135	135
61	92	91
95

chain 2053 SL2.40ch04 64064312 + 42690950 42690972 SL4.0ch04 64459972 - 8221914 8221936 54667
22

chain 12344 SL2.40ch04 64064312 + 42690972 42691103 SL4.0ch04 64459972 - 32804248 32804379 22808
131

chain 2407 SL2.40ch04 64064312 + 42691103 42691128 SL4.0ch04 64459972 - 48572269 48572294 59284
25

chain 25282 SL2.40ch04 64064312 + 43171299 43171917 SL4.0ch04 64459972 + 44859051 44859669 7837
78	195	195
63	43	43
57	35	35
53	25	25
69

chain 763 SL2.40ch04 64064312 + 43171520 43171572 SL4.0ch04 64459972 + 63543580 63543632 19750
52

chain 2566 SL2.40ch04 64064312 + 43171735 43171770 SL4.0ch04 64459972 - 33554047 33554082 9458
35

chain 4912 SL2.40ch04 64064312 + 43171917 43171984 SL4.0ch04 64459972 - 33554229 33554296 9458
67

chain 822 SL2.40ch04 64064312 + 43172393 43172449 SL4.0ch04 64459972 + 63544453 63544509 19750
56

chain 976 SL2.40ch04 64064312 + 43565950 43565986 SL4.0ch04 64459972 - 18429061 18429097 26837
36

chain 5739 SL2.40ch04 64064312 + 44253655 44253715 SL4.0ch04 64459972 - 55459547 55459607 52161
60

chain 9491 SL2.40ch04 64064312 + 44327495 44327672 SL4.0ch04 64459972 + 39085311 39085418 34553
49	70	0
58

chain 12105 SL2.40ch04 64064312 + 44327952 44328165 SL4.0ch04 64459972 + 4947152 4947364 23463
80	71	70
62

chain 999 SL2.40ch04 64064312 + 44754904 44754943 SL4.0ch04 64459972 - 13070662 13070701 17071
39

chain 17115 SL2.40ch04 64064312 + 45623440 45623786 SL4.0ch04 64459972 + 44330541 44330887 14177
55	84	84
59	53	53
95

chain 1281 SL2.40ch04 64064312 + 45623895 45623953 SL4.0ch04 64459972 + 12188942 12189000 24040
58

chain 42424 SL2.40ch04 64064312 + 45624016 45624899 SL4.0ch04 64459972 + 45685173 45686056 783
51	253	253
274	39	39
165	5	5
96

chain 2593 SL2.40ch04 64064312 + 45624221 45624276 SL4.0ch04 64459972 - 58137274 58137329 18874
55

chain 1814 SL2.40ch04 64064312 + 45624594 45624633 SL4.0ch04 64459972 + 12252648 12252687 2361
39

chain 43555 SL2.40ch04 64064312 + 45783771 45784718 SL4.0ch04 64459972 + 17280383 17281324 3088
91	230	231
111	4	4
71	108	101
114	89	89
129

chain 5218 SL2.40ch04 64064312 + 45784278 45784334 SL4.0ch04 64459972 + 15839890 15839946 36103
56

chain 5214 SL2.40ch04 64064312 + 45784516 45784582 SL4.0ch04 64459972 + 36638291 36638357 5880
66

chain 4108 SL2.40ch04 64064312 + 45784718 45784770 SL4.0ch04 64459972 + 36638492 36638544 5880
52

chain 2186 SL2.40ch04 64064312 + 46754894 46754956 SL4.0ch04 64459972 + 20812092 20812154 17019
62

chain 2848 SL2.40ch04 64064312 + 46754957 46754990 SL4.0ch04 64459972 + 47457120 47457153 21908
33

chain 955 SL2.40ch04 64064312 + 46952846 46952914 SL4.0ch04 64459972 + 43891375 43891443 17859
68

chain 1602 SL2.40ch04 64064312 + 46953128 46953206 SL4.0ch04 64459972 - 22944347 22944425 30350
78

chain 3582 SL2.40ch04 64064312 + 46985687 46985726 SL4.0ch04 64459972 + 43726033 43726072 51681
39

chain 2270 SL2.40ch04 64064312 + 49662515 49662557 SL4.0ch04 64459972 - 52049307 52049349 9584
42

chain 12634 SL2.40ch04 64064312 + 49741055 49741203 SL4.0ch04 64459972 + 37773105 37773253 7072
148

chain 35467 SL2.40ch04 64064312 + 50261867 50263221 SL4.0ch04 64459972 + 53260181 53261535 2996
108	96	96
86	1	0
88	938	939
37

chain 1911 SL2.40ch04 64064312 + 50261977 50262071 SL4.0ch04 64459972 + 49084501 49084595 9996
94

chain 16354 SL2.40ch04 64064312 + 50262276 50262619 SL4.0ch04 64459972 - 20153222 20153565 15184
84	49	49
56	94	94
60

chain 1573 SL2.40ch04 64064312 + 50262502 50262559 SL4.0ch04 64459972 - 20928626 20928683 16780
57

chain 375 SL2.40ch04 64064312 + 50262619 50262648 SL4.0ch04 64459972 + 24935024 24935053 34716
29

chain 7868 SL2.40ch04 64064312 + 50262837 50263184 SL4.0ch04 64459972 + 41640967 41641314 5532
131	213	213
3

chain 1443 SL2.40ch04 64064312 + 50262969 50263040 SL4.0ch04 64459972 + 49085492 49085563 9996
71

chain 1266 SL2.40ch04 64064312 + 50410988 50411274 SL4.0ch04 64459972 - 56986573 56986859 4647
112	122	122
52

chain 10296 SL2.40ch04 64064312 + 50411293 50411442 SL4.0ch04 64459972 + 50979343 50979492 7178
64	25	25
60

chain 6713 SL2.40ch04 64064312 + 50423935 50424006 SL4.0ch04 64459972 + 50541136 50541207 45389
71

chain 2781 SL2.40ch04 64064312 + 50649744 50649774 SL4.0ch04 64459972 + 50775681 50775711 44
30

chain 2847 SL2.40ch04 64064312 + 50664070 50664101 SL4.0ch04 64459972 + 50765320 50765351 12
31

chain 9888 SL2.40ch04 64064312 + 50923182 50923395 SL4.0ch04 64459972 + 1377520 1377732 32288
53	93	92
67

chain 3336 SL2.40ch04 64064312 + 50923243 50923295 SL4.0ch04 64459972 - 25135481 25135533 32695
52

chain 5967 SL2.40ch04 64064312 + 50931045 50931108 SL4.0ch04 64459972 + 5832217 5832280 50351
63

chain 9787 SL2.40ch04 64064312 + 50931344 50932070 SL4.0ch04 64459972 + 41715118 41715845 32852
72	597	598
57

chain 2455 SL2.40ch04 64064312 + 50931549 50931575 SL4.0ch04 64459972 - 54239376 54239402 64129
26

chain 310 SL2.40ch04 64064312 + 50931575 50931628 SL4.0ch04 64459972 + 43759337 43759390 46378
53

chain 3023 SL2.40ch04 64064312 + 50931981 50932013 SL4.0ch04 64459972 + 40747727 40747759 39829
32

chain 5250 SL2.40ch04 64064312 + 51215869 51215933 SL4.0ch04 64459972 + 54173696 54173760 34904
8	5	5
51

chain 372 SL2.40ch04 64064312 + 51221073 51221117 SL4.0ch04 64459972 - 9188612 9188656 1634
44

chain 16929 SL2.40ch04 64064312 + 52079335 52079520 SL4.0ch04 64459972 + 52136239 52136424 14417
185

chain 3072 SL2.40ch04 64064312 + 52204561 52204606 SL4.0ch04 64459972 - 5574779 5574824 7163
45

chain 928 SL2.40ch04 64064312 + 52285121 52285168 SL4.0ch04 64459972 - 59543283 59543330 42362
47

chain 2447 SL2.40ch04 64064312 + 52659511 52659574 SL4.0ch04 64459972 - 59553362 59553425 16781
63

chain 1481 SL2.40ch04 64064312 + 52659574 52659636 SL4.0ch04 64459972 - 33882664 33882726 5609
62

chain 4236 SL2.40ch04 64064312 + 52659708 52659798 SL4.0ch04 64459972 - 56009800 56009890 8829
90

chain 34933 SL2.40ch04 64064312 + 53259303 53259703 SL4.0ch04 64459972 + 53422103 53422503 2110
372	24	24
4

chain 309 SL2.40ch04 64064312 + 53429170 53429216 SL4.0ch04 64459972 + 52919729 52919775 686
46

chain 2108 SL2.40ch04 64064312 + 53997901 53997933 SL4.0ch04 64459972 + 51361169 51361201 105
32

chain 28749 SL2.40ch04 64064312 + 54291466 54292436 SL4.0ch04 64459972 + 54436652 54437508 6395
60	5	5
109	214	213
84	399	286
99

chain 21462 SL2.40ch04 64064312 + 55224780 55225616 SL4.0ch04 64459972 + 55461237 55461376 5940
26	750	53
60

chain 6649 SL2.40ch04 64064312 + 55225669 55225928 SL4.0ch04 64459972 + 55461429 55461686 5940
194	15	13
50

chain 137056 SL2.40ch04 64064312 + 55244381 55245833 SL4.0ch04 64459972 - 8978018 8979469 239
121	2	0
1090	0	1
239

chain 3584 SL2.40ch04 64064312 + 55254730 55254768 SL4.0ch04 64459972 - 64453597 64453635 63369
38

chain 5566 SL2.40ch04 64064312 + 55255163 55255221 SL4.0ch04 64459972 - 60685640 60685698 53521
58

chain 1200 SL2.40ch04 64064312 + 55264180 55264401 SL4.0ch04 64459972 - 11825 12748 25935
55	137	839
29

chain 117 SL2.40ch04 64064312 + 55264403 55264465 SL4.0ch04 64459972 + 58925622 58925684 16659
62

chain 20079 SL2.40ch04 64064312 + 55266211 55272162 SL4.0ch04 64459972 - 59939877 59940699 11149
24	360	0
53	1118	32
50	2598	0
52	78	439
67	180	0
42	1275	9
54

chain 312 SL2.40ch04 64064312 + 55266437 55266489 SL4.0ch04 64459972 - 60685641 60685693 34541
52

chain 2129 SL2.40ch04 64064312 + 55266774 55267601 SL4.0ch04 64459972 - 60679591 60679689 18315
51	767	38
9

chain 2774 SL2.40ch04 64064312 + 55267199 55267228 SL4.0ch04 64459972 - 12777 12806 64099
29

chain 2485 SL2.40ch04 64064312 + 55267566 55267592 SL4.0ch04 64459972 - 59940684 59940710 62217
26

chain 106 SL2.40ch04 64064312 + 55267601 55267657 SL4.0ch04 64459972 + 58925684 58925740 16659
56

chain 108 SL2.40ch04 64064312 + 55267824 55267869 SL4.0ch04 64459972 - 60712873 60712918 30172
45

chain 145 SL2.40ch04 64064312 + 55267869 55267919 SL4.0ch04 64459972 - 59941709 59941759 22572
50

chain 237 SL2.40ch04 64064312 + 55268080 55268130 SL4.0ch04 64459972 - 64457094 64457144 29774
50

chain 3442 SL2.40ch04 64064312 + 55268140 55269963 SL4.0ch04 64459972 + 58927284 58929439 16659
54	167	1404
61	1481	576
60

chain 237 SL2.40ch04 64064312 + 55268261 55268311 SL4.0ch04 64459972 - 64458337 64458387 29774
50

chain 6203 SL2.40ch04 64064312 + 55268788 55268853 SL4.0ch04 64459972 + 55460761 55460826 48591
65

chain 903 SL2.40ch04 64064312 + 55269689 55269761 SL4.0ch04 64459972 - 12719 12791 31406
72

chain 6721 SL2.40ch04 64064312 + 55270314 55270384 SL4.0ch04 64459972 + 58923463 58923533 45339
70

chain 108 SL2.40ch04 64064312 + 55270466 55270508 SL4.0ch04 64459972 - 60680322 60680364 18315
42

chain 159 SL2.40ch04 64064312 + 55270628 55270672 SL4.0ch04 64459972 - 64271239 64271283 30195
44

chain 6091 SL2.40ch04 64064312 + 55270970 55272057 SL4.0ch04 64459972 - 5547053 5548680 49379
52	980	1520
55

chain 5103 SL2.40ch04 64064312 + 55271125 55271179 SL4.0ch04 64459972 - 13021 13075 57423
54

chain 4712 SL2.40ch04 64064312 + 55271462 55271512 SL4.0ch04 64459972 + 55455277 55455327 61406
50

chain 4448 SL2.40ch04 64064312 + 55271890 55271937 SL4.0ch04 64459972 - 60685604 60685651 62301
47

chain 4739 SL2.40ch04 64064312 + 55272190 55272240 SL4.0ch04 64459972 - 59948258 59948308 61103
50

chain 108 SL2.40ch04 64064312 + 55272515 55272572 SL4.0ch04 64459972 + 58929439 58929496 16659
57

chain 159 SL2.40ch04 64064312 + 55272777 55272828 SL4.0ch04 64459972 - 64289382 64289433 41875
51

chain 4639 SL2.40ch04 64064312 + 55273607 55273656 SL4.0ch04 64459972 - 5555797 5555846 61874
49

chain 4748 SL2.40ch04 64064312 + 55278607 55278657 SL4.0ch04 64459972 + 64439813 64439863 61051
50

chain 6076 SL2.40ch04 64064312 + 55279438 55279502 SL4.0ch04 64459972 - 5549333 5549397 49487
64

chain 8426 SL2.40ch04 64064312 + 55280285 55280856 SL4.0ch04 64459972 - 59936504 59936893 38881
48	463	281
60

chain 5785 SL2.40ch04 64064312 + 55281214 55281275 SL4.0ch04 64459972 - 5549338 5549399 51708
61

chain 6804 SL2.40ch04 64064312 + 55282849 55284200 SL4.0ch04 64459972 - 5557755 5558644 44845
56	1246	784
49

chain 6801 SL2.40ch04 64064312 + 55284835 55287441 SL4.0ch04 64459972 - 64447336 64447591 44875
55	2489	138
62

chain 5676 SL2.40ch04 64064312 + 55287156 55287216 SL4.0ch04 64459972 + 55467933 55467993 52615
60

chain 86 SL2.40ch04 64064312 + 55288475 55288529 SL4.0ch04 64459972 - 5557681 5557735 50976
54

chain 2565 SL2.40ch04 64064312 + 55288590 55288617 SL4.0ch04 64459972 - 5555834 5555861 64235
27

chain 6231 SL2.40ch04 64064312 + 55290953 55291019 SL4.0ch04 64459972 + 55457265 55457331 48373
66

chain 4921 SL2.40ch04 64064312 + 55291870 55291922 SL4.0ch04 64459972 + 55457096 55457148 59157
52

chain 2929 SL2.40ch04 64064312 + 55299469 55299500 SL4.0ch04 64459972 - 60685620 60685651 63957
31

chain 5776 SL2.40ch04 64064312 + 55299773 55299834 SL4.0ch04 64459972 + 55512152 55512213 51856
61

chain 263 SL2.40ch04 64064312 + 55306418 55306479 SL4.0ch04 64459972 + 58929720 58929781 24139
61

chain 169 SL2.40ch04 64064312 + 55306554 55306591 SL4.0ch04 64459972 - 59942214 59942251 43746
37

chain 1496 SL2.40ch04 64064312 + 56024294 56024319 SL4.0ch04 64459972 - 44684862 44684887 1333
25

chain 1616 SL2.40ch04 64064312 + 56024330 56024357 SL4.0ch04 64459972 - 44684898 44684925 1333
27

chain 3391 SL2.40ch04 64064312 + 57030121 57030157 SL4.0ch04 64459972 + 57388485 57388521 6335
36

chain 5376 SL2.40ch04 64064312 + 57616364 57616433 SL4.0ch04 64459972 - 63348971 63349040 7259
69

chain 2221 SL2.40ch04 64064312 + 58526830 58527073 SL4.0ch04 64459972 - 59948699 59948761 24980
30	181	0
32

chain 4169 SL2.40ch04 64064312 + 58526860 58526910 SL4.0ch04 64459972 + 64440951 64441001 28884
50

chain 1204 SL2.40ch04 64064312 + 58527010 58527041 SL4.0ch04 64459972 - 60699592 60699623 35345
31

chain 848 SL2.40ch04 64064312 + 58527288 58527341 SL4.0ch04 64459972 + 55460492 55460545 37359
53

chain 10580 SL2.40ch04 64064312 + 58528410 58528551 SL4.0ch04 64459972 + 58933790 58933931 28935
67	15	15
59

chain 324 SL2.40ch04 64064312 + 62555363 62555425 SL4.0ch04 64459972 + 62935794 62935856 37610
62

##gapPenalties=axtChain O=400 E=30
##matrix=axtChain 16 91,-114,-31,-123,-114,100,-125,-31,-31,-125,100,-114,-123,-31,-114,91
chain 3769589638 SL2.40ch06 46041636 + 7 45975614 SL4.0ch06 47258699 + 21694 47258699 1
182	1	0
525	0	1
160	1	0
306	1	0
1711	1	0
626	1	0
6261	27	116
138	0	2
503	895	463
3481	2	0
1557	11	11
5360	11	11
5278	1	0
842	0	1
206	1	0
241	1	0
4687	0	2
938	564	109
336	0	1
3457	1	0
5952	0	1
568	0	1
176	785	0
62	35	34
579	1	0
3378	1	3
213	0	2
40	0	1
3092	1	0
930	1	0
1683	0	2
14592	1	0
438	1	0
4575	2	0
12294	0	1
5952	0	1
3578	2553	2018
732	1	0
1446	1	0
6220	635	150
2555	0	1
1142	0	1
1392	0	1
1033	0	1
904	1	0
1154	0	1
1803	1	0
1832	0	1
8936	2	0
551	0	1
903	1	0
1539	1	0
2698	0	1
910	0	1
34	1	0
389	1	0
265	32	31
163	1	0
434	1	0
489	0	1
346	1	0
1017	0	1
1319	0	1
3006	1	0
2675	0	2
6109	1033	673
1324	1239	941
2746	1	0
1262	0	1
359	0	1
1515	0	1
23	0	1
301	0	1
137	1	0
1228	2	0
864	1	0
138	0	1
7604	0	1
6901	20	331
777	1448	2133
5293	0	1
3989	0	1
3863	1	0
2956	1	0
4933	0	1
860	1	0
6071	1	0
22006	1	0
623	0	1
1218	2	0
292	1	0
4072	1	0
993	70	50
46	0	1
472	497	155
148	0	1
159	0	1
6275	755	201
51	1	10
3040	0	2
179	0	2
1569	0	1
793	0	2
1753	1	0
1247	1140	157
7	0	2
21	0	1
374	0	1
643	364	1106
112	1	0
6	1	0
13765	2	0
253	1	0
1166	1	0
3738	0	1
1423	1	0
272	0	1
2143	0	1
461	0	1
331	0	1
1657	0	1
2559	1	0
1638	11	10
3925	0	1
360	0	1
825	1	0
1420	0	2
1000	0	1
8118	1	0
6700	2	0
188	0	1
545	1	0
150	0	1
2562	0	1
1752	0	1
233	0	1
366	0	1
1921	0	2
169	18	21
647	0	1
3877	1	0
51	1	0
784	0	2
307	147	680
161	1	0
3873	20	379
1581	1	0
1096	0	2
54	0	1
1505	0	2
7579	0	1
715	1325	1629
769	522	1026
2773	0	1
3810	640	99
1516	0	1
794	5	6
9992	1	0
4218	20	0
241	1	0
706	20	689
7766	1	0
376	12	12
1380	1249	458
98	0	1
795	3	4
176	1	0
142	1	0
404	0	1
5768	944	413
3988	0	2
513	1	0
25	0	1
4870	0	1
726	1	0
3019	2	0
3629	0	1
276	0	1
2063	3	4
355	1	0
116	0	1
114	0	1
654	6166	2508
51	45	201
23	0	217
661	1	0
649	1	0
1673	18	17
300	1	0
5757	0	1
6252	0	3
570	0	1
797	0	1
1083	0	3
2738	1	0
95	2	3
72	0	1
2760	0	1
562	67	69
527	0	1
879	0	1
615	1	0
4	1	0
136	1026	1030
49	0	2
2963	16	20
9589	0	1
40	0	1
28	0	1
201	1	0
1843	30	29
1687	0	1
624	0	1
262	0	2
51	0	1
5008	1	0
262	0	1
272	1	0
94	0	1
313	432	0
5996	1	0
122	6855	8551
147	1	0
3932	2	0
3725	0	1
868	0	1
45	1	0
395	0	1
236	436	0
5408	0	1
534	0	2
2087	2908	1042
585	20	583
3990	2	0
1139	14	13
7154	1	0
699	0	2
112	1117	0
7269	1	5
162	0	2
3224	0	1
2472	0	1
844	0	2
2038	13912	16431
2038	232	0
3903	0	2
2239	0	1
1768	596	467
1471	1783	3077
5367	0	2
758	2	4
749	0	2
3211	0	1
59	0	1
215	544	0
852	10	13
879	1	0
183	0	1
1655	0	1
3617	1	0
595	1	0
55	1	0
321	0	2
428	1	0
3164	1	0
351	1	0
1627	2	0
1285	1	0
3458	0	1
3801	0	2
5415	0	4
243	0	1
2242	39	38
2839	666	0
157	2	4
507	0	1
687	0	1
59	0	1
1613	0	1
1677	0	1
1672	0	3
2382	3	0
528	0	2
4950	0	1
1767	1	0
1869	2	0
19	927	0
3876	0	3
2219	0	2
3508	0	1
8186	22	33
2260	1	0
277	0	2
5889	0	1
805	1	0
614	0	1
541	0	1
85	0	2
461	0	1
1396	1	0
2311	0	1
504	1	0
461	1	0
3339	1	0
1217	1011	493
5328	1	0
1433	9	8
4527	1	0
3543	1	0
2385	1	0
271	2	0
75	1	0
6336	1	0
5089	1	0
642	0	210
9922	26	25
957	0	1
3777	1	0
9818	1	0
688	1	0
253	1	0
2380	1	0
3888	1	0
194	1	0
7874	2	0
1936	1	0
3581	1	0
844	1	0
1616	1	0
2002	1	0
4310	0	1
3252	1	0
2632	6	0
15971	9	8
14078	658	0
1888	0	1
1407	1	0
6240	0	1
321	0	1
290	0	2
511	1	0
376	1	0
376	0	1
833	1	0
660	7	6
1009	0	1
142	1410	2518
187	0	1
2742	753	529
1267	0	1
688	0	1
5534	1	0
2099	0	2
5060	1	0
231	0	2
50	0	2
368	0	2
1239	484	17
1937	1	0
795	1	0
215	1	0
13317	0	1
1984	0	1
158	0	1
660	0	1
1330	1	0
676	1	0
227	6	5
727	0	1
353	1	3
4885	31	31
1592	1	0
939	39	0
1375	1	0
92	1	0
907	0	1
2938	0	1
2024	13	14
71	27	388
212	0	3
2367	0	1
4014	0	1
623	0	1
571	0	3
168	763	0
1722	0	1
1799	0	2
452	0	1
3105	1	3
870	0	1
4327	0	1
3976	1	0
4624	0	1
13444	1	0
1516	1	0
1083	0	1
3189	956	2
1977	0	1
2412	1	0
46	4	0
1860	4	0
6597	2	0
15004	1	0
10302	1	0
9976	1	0
188	0	1
1472	0	1
1736	1	0
435	1	0
1020	0	1
512	0	1
1205	0	1
879	0	1
575	0	1
728	0	1
8249	4	0
523	1	0
187	1	0
1469	1	0
1017	1	0
525	0	1
289	1	0
1306	0	1
1301	1	0
149	0	1
527	6	6
337	1	0
92	0	1
660	1727	3139
1164	772	1165
1682	0	1
3126	1	0
14893	0	1
1601	1	0
14331	1737	1386
1199	4860	5389
586	1	0
6100	1	0
1480	4865	3908
1294	738	799
12910	627	47
1565	0	1
218	14	15
6942	0	1
118	1	0
1939	48	48
1631	0	1
2808	446	960
2326	529	483
2912	0	1
4494	4485	4568
4023	473	275
2470	18	18
904	8825	8320
14548	788	0
1158	0	1
798	1	0
5199	1	0
987	1	0
569	1	0
101	1	0
4966	2	2
11	0	1
23	1	1
2210	1	0
2579	0	2
2293	0	1
2690	0	5
1082	0	1
3577	0	1
37	3	3
1123	1	0
2758	1	0
965	0	2
2477	100	222
1408	1	0
2863	2	0
2637	1	0
2714	0	1
2109	0	1
4204	2	5
784	1	0
3556	1	0
300	0	2
5046	1	0
5857	0	3
264	0	1
280	0	1
657	0	1
176	3	5
1565	0	1
252	55	0
40	0	3
1629	25	24
179	0	2
792	1	0
32	0	1
76	1	0
423	1	3
528	564	2251
1005	0	1
2829	0	1
3285	1	0
99	1	0
163	0	2
29	0	3
1620	0	1
1628	22	23
93	2	0
45	0	1
2360	0	1
63	1	0
4371	0	1
145	0	2
1026	0	1
223	0	1
667	5	5
580	1	0
301	1	0
4216	1	0
3477	0	1
714	0	1
2549	0	2
442	1	0
1393	0	2
956	217	32
595	9	11
1614	1	0
174	1	0
2139	3	5
477	1	0
541	1	0
47	0	1
2496	0	1
1970	0	2
1833	1	0
5887	0	1
118	0	1
269	0	1
59	1	0
163	0	1
329	0	1
450	0	1
4517	0	2
623	43	42
2315	26	0
422	0	1
852	0	3
327	1	0
421	0	3
2058	0	1
628	3	4
268	0	1
59	0	1
30	0	1
23	0	2
58	1	0
19	0	1
25	0	2
61	0	1
56	0	1
68	19	22
54	2	2
38	0	2
1013	0	1
2433	1	0
1969	0	70
110	1	0
2140	0	1
1587	1	0
86	0	2
3157	0	1
1160	0	1
1003	0	1
7187	0	1
18	1	0
10452	0	1
2097	0	1
394	1	0
58	1	0
34	1	0
668	1	0
373	1	0
1205	1	0
80	0	1
1004	1	0
1398	0	3
561	1	0
457	1	0
605	0	1
112	0	1
604	1	0
1430	0	3
5615	30	29
10894	1	0
17751	0	4
586	1	0
3076	1	0
3392	0	1
82	1	0
5071	0	2
1743	0	1
104	0	1
3744	0	1
1194	1	0
2714	1	0
530	1	0
482	0	3
177	1	0
467	0	1
3696	0	1
4951	0	1
2330	24	23
1078	1	0
1975	0	1
289	0	1
3021	1	0
152	1	0
5936	0	1
53	0	1
1073	0	1
176	2	0
1667	0	2
4143	0	1
3232	0	1
6045	51	3980
5444	15	16
274	0	1
677	0	1
379	0	2
405	0	1
346	0	1
167	0	2
130	0	1
1071	0	1
379	0	1
558	0	2
265	1	2
121	15	0
532	0	7
1242	0	1
702	1	0
4051	0	2
2568	0	1
694	1698	0
1461	7	9
5521	443	304
2458	1	0
539	0	1
656	1	0
629	1	0
31	1	0
11	1	0
8502	2	4
1275	0	2
268	0	1
1558	1	0
1675	1	0
14	1	0
573	0	1
1045	0	2
4938	0	1
793	0	1
1828	14	16
1339	0	1
30	1	0
129	0	1
1691	1	0
708	0	1
442	1	0
657	0	2
2511	0	1
1975	1	0
54	1	0
202	1	0
770	1	0
3969	0	1
2624	1	0
839	36	37
169	0	1
1092	2	2
30	0	1
4	0	1
467	258	0
1315	0	1
285	2	0
2005	0	1
1152	3	4
6490	0	2
1777	0	1
1023	0	1
5281	0	1
2871	21	23
81	2	4
1939	0	2
29	0	1
448	0	2
7409	0	1
584	0	1
874	0	1
891	0	1
285	1	0
1009	0	1
47	0	2
210	1	0
10331	0	1
119	0	3
1302	0	1
5269	1	0
2360	1	0
652	1	0
52	0	2
11561	0	1
3687	1	0
517	1	0
1790	20	300
1072	0	2
2201	0	3
329	0	1
39	0	2
103	0	1
182	23	30
2826	0	1
1965	1	0
245	1	0
5644	3	0
1383	1	0
986	452	490
153	0	2
54	2	5
347	0	1
2374	1358	358
1532	0	1
8491	0	1
19371	34	35
9325	0	1
2006	1	0
189	0	1
2373	1	0
838	63	216
51	41	39
4727	1	0
1963	1	0
1076	1	0
727	2	0
22	1	0
1366	0	1
1684	0	1
204	0	1
434	0	1
3864	0	1
5798	0	1
182	0	1
1239	0	1
867	0	3
14691	1	0
28400	0	1
3762	1	0
7561	1	0
359	2	0
3852	1	0
25331	0	1
15504	0	1
1152	0	4
2261	0	1
626	1	0
9254	1	0
1424	0	337
958	1	0
639	0	2
733	0	1
1294	72	644
8023	1	0
8612	1	0
250	1	0
5501	1	0
322	6	0
2692	1	0
3367	2	0
2747	0	1
1681	1	0
638	1	0
6966	0	3
553	0	1
3220	0	2
1425	6	5
238	1	0
13662	0	2
2880	0	1
1199	11	13
2338	1	0
465	1	0
1615	0	3
180	0	1
1807	0	1
5977	0	1
366	0	1
462	0	1
1447	18	22
140	0	1
922	0	2
5926	0	1
3025	1	0
8188	5	2
203	2	0
406	0	1
11663	0	1
4969	0	2
5280	3636	0
1212	10	9
3731	0	1
2229	1	0
2163	1	0
5737	0	3
821	1	0
3726	0	2
513	1	0
2182	0	1
1473	0	1
1166	1	0
8726	0	1
762	0	3
354	1	0
379	1	0
1010	2	0
6950	0	1
2029	19	21
3180	63	72
16123	2721	4372
287	1	0
4607	1	0
286	1	0
1873	1	0
1531	0	2
14173	0	1
12688	1	0
345	1	0
19	0	1816
537	1	0
21	0	1
2441	5	6
460	0	3
808	1	0
3194	8	9
1242	14	14
336	1	0
12067	0	1
4241	1	0
28	0	1
287	1	0
1697	0	1
501	1	0
5784	1	0
719	1	0
804	1	0
303	1	0
1563	7	0
3138	0	1
1792	2187	0
1735	284	0
267	1	1
39	5	4
524	5246	0
634	1	0
1203	0	1
25292	0	1
64	0	1
110	1	0
218	0	1
1798	0	1
430	0	1
3955	0	1
4001	0	1
487	0	1
15063	2	0
1960	2	0
3046	1	0
4346	1	0
753	1	0
11898	0	1
1094	4	4
6923	0	1
5706	2	0
2931	1	0
5127	1	0
1197	1	0
841	1	0
525	1	0
610	1	0
618	1	0
578	1	0
975	31	32
16768	1	0
878	0	2
2796	1	0
7060	1	0
461	1	0
1506	0	1
4322	1	0
1548	1	0
4296	1	0
3191	0	1
4701	1	0
1763	1	0
4270	0	1
11727	0	1
951	1	0
593	0	1
4676	0	1
5362	1	0
577	8	8
5136	1	0
1094	0	1
9427	0	1
283	0	1
481	0	1
1901	1	0
101	1	0
943	2	4
2164	2548	3000
428	0	1
9408	0	1
683	0	2
2329	0	1
148	1	0
1268	0	1
561	0	1
1552	0	2
351	0	1
235	0	1
165	0	1
400	1	0
1209	1	0
1419	0	1
2762	0	1
616	2143	2420
4958	526	260
2039	4946	6259
2323	1	0
738	1	0
3781	1	0
67	0	2
20	0	1
62	1	0
162	1380	2156
56	24	24
58	3	5
83	1	0
2112	0	1
132	0	1
1877	6272	6868
770	2	0
61	435	776
7048	1	0
519	1	0
1405	1	0
652	92	3
44	1	1
708	13	11
25603	2	0
15689	4	0
3935	1	0
17135	1	0
401	1	0
8401	1	0
15789	37	36
6181	1	0
29556	0	1
9262	7	5
706	1	0
5694	1	0
2530	0	1
1864	0	1
2115	0	1
724	1	0
83	0	2
7415	1	0
834	1	0
1124	1	1
25	3	3
859	14	13
7863	1	0
4405	0	30
62	1	0
10	6	3
30	0	2
1385	0	1
1588	2	0
5152	1	0
830	1	0
341	1	0
2426	1	0
1618	69	109
3692	0	1
1801	0	1
2291	2	0
446	0	1
1787	1	0
8327	0	1
1206	1	0
12213	1	0
505	1	0
1275	1	0
1038	0	1
1291	1	0
1369	1	0
2751	4298	154
1177	1	0
4419	2	0
347	0	1
986	1	0
14745	1	0
408	11	11
272	1	1
75	1	1
104	1	1
41	1	1
160	1	0
2292	1	0
4371	2	0
1638	1	0
1349	1	0
1759	1	0
2047	1	0
815	1	0
1595	465	181
1432	2954	2868
929	1	0
63	1	0
720	1	0
1210	1227	1349
1780	1	0
1518	1	0
3408	2	0
11744	0	1
7342	0	1
6186	1	0
13729	1	0
11718	0	2
638	0	1
90	1	0
9089	1	0
8139	0	1
645	0	1
759	837	80
4661	4	4
412	2	4
4445	1	0
7478	3	4
562	831	0
346	0	1
1443	1	0
5839	2	0
913	1	0
2367	1	0
740	0	1
242	1	0
649	1	0
29	1	1
99	1	0
6	1	2
42	1	1
253	6	0
90	1	0
3512	4229	3880
1443	1	0
3345	1	0
3032	2	0
4920	1	0
631	1	0
8297	1	0
198	1	0
835	1	0
8307	1	0
2936	2422	0
2039	315	269
9790	1	0
5631	1	0
5348	0	1
1533	0	1
13085	15	14
9770	1	0
15438	0	1
9830	0	2
5439	1	0
4659	0	1
82	0	2
6758	2	0
5825	0	1
7463	1	0
193	773	0
6857	0	1
335	0	1
9882	0	1
2790	0	3
1468	1	0
779	0	1
1468	1	0
2205	2	0
489	0	1
1129	0	1
1352	1	0
4929	0	1
1654	0	1
2303	0	1
2266	1	0
129	0	1
41	1	0
79	0	1
196	1	0
189	0	1
90	0	1
102	0	2
315	0	1
20	0	1
127	1	0
7	1	0
783	0	1
302	0	2
29	0	1
53	0	1
1031	0	2
8403	0	1
12181	2	1
137	15	16
62	1	1
31	1	1
1458	1	0
3795	2086	2733
10377	0	1
1317	0	2
1787	0	2
3346	0	1
2610	0	1
169	0	2
1682	0	3
2532	2171	1206
458	0	1
8765	1098	928
1119	0	1
2072	0	1
760	6	0
1015	0	1
31	0	1
691	1	0
16	2	0
5	0	9
30	0	3
32	1	0
4049	0	1
6682	0	1
1042	1	0
326	1	0
5259	0	1
3093	1	0
982	1	0
1183	34	527
3699	0	1
577	0	1
684	0	1
1803	0	1
161	0	2
2225	0	1
7152	0	1
3931	5623	5328
3008	1	0
1242	1	0
498	0	1
45	0	1
1118	1	0
102	0	1
1074	0	1
1595	1	0
3520	0	1
8424	0	1
1039	0	1
838	1	0
134	0	1
759	0	1
3169	0	1
4097	1087	1433
75	0	3
3953	1	0
2901	1	0
45824	2	0
3174	1	0
6303	1	0
6398	1	0
6855	1	0
13201	1	0
14004	1	0
1617	2	0
1592	1	0
9990	1	0
91	1	0
2028	2	0
11715	1	0
11941	0	1
161	0	1
8597	1	0
10035	1	0
14133	1	0
10866	0	1
6652	0	1
16202	2	0
996	1	0
7850	1	0
19	1	0
5860	1	0
5503	0	1
626	1	0
11412	1	0
1917	1	1
152	1	1
65	1	1
51	1	1
2116	5	0
103	33	33
73	1	1
159	2	2
3948	1	0
6195	1	0
14113	1	0
4513	1	0
10944	17	15
9555	1	0
2161	1	0
789	1	0
4875	1100	1175
2951	2	0
542	2	0
504	30	29
6000	14	13
13377	0	1
4609	50	50
5363	1	0
1353	1	0
128	1	0
758	0	1
6877	1	0
201	1	0
269	12	11
12637	0	1
510	1	0
1990	1	0
519	0	1
4252	0	1
2762	1	0
10532	0	1
9690	1	0
996	1012	1172
1352	1	0
1246	0	1
1284	0	1
2742	2	0
17657	0	1
7536	1	0
13591	1	0
6149	1	0
1711	0	1
5721	0	1
326	1	0
320	1	0
3084	0	1
10080	6	0
1060	1	0
8611	1	0
23141	1	0
2005	0	1
14082	0	1
5572	0	1
15408	1	0
385	1	0
612	2	0
1639	1	0
4500	0	2
1974	0	1
4439	0	1
9130	0	2
347	0	2
702	0	2
5394	0	2
2754	0	1
3170	1	0
2922	10	13
280	0	1
118	0	1
1317	0	1
526	10	11
196	0	1
820	985	1
49	0	1
318	0	1
9029	0	2
2222	0	1
193	691	0
1399	0	1
806	0	1
14070	0	1
4690	0	630
192	1	0
2318	1	0
12	1	1
94	1	1
34	1	1
64	1	1
22	1	1
292	0	1
591	1	0
1382	0	1
130	0	1
45	1	1
199	0	1
33	1	0
1684	0	1
4296	5893	518
23	1	1
108	1	1
59	0	743
52	1	1
89	7	7
51	192	6505
227	0	1
56	0	1
3276	1	0
1971	710	677
2092	3	0
937	0	1
1627	0	4
4329	1	0
2903	3	2
1046	393	68
910	0	3
563	0	1
1462	5	5
8663	1	0
1533	0	1
6403	1	0
7823	1	0
21506	81	6922
216	1	1
22	1	1
191	1	1
30	1	1
702	0	1
641	4	4
452	4	4
20	5	4
37	153	6
132	0	1
144	1	0
300	27	13
226	0	8
78	2	1
159	0	1
1659	1	1
36	1	1
386	15	15
119	1	1
42	1	1
86	10	10
56	30	0
469	259	259
525	49	49
883	3	1
696	45	45
1825	1	0
168	1	0
15	1	0
171	0	1
144	1	0
926	2	2
2093	31	31
6188	1	0
30306	2	0
4125	1	0
21576	1	0
2100	20	245
252	0	1
690	20	229
7861	0	1
9220	1098	869
7841	0	64
1539	2	0
8455	0	1
3492	0	1
1229	0	1
9446	0	1
150	0	2
1040	1	0
2663	1	0
11771	0	2
7829	1	0
7467	2	0
7613	1	0
16609	0	3
30407	20	163
2171	1	0
3592	1	0
23821	1	0
2718	1	0
2018	1	0
1100	1	0
3952	1	0
7314	1	0
522	1	0
11291	1	0
40339	1	0
241	1	0
1437	1	0
23	1	0
5744	2	6
9886	0	2
6243	0	1
889	1	0
180	1	0
34543	624	0
565	2	0
748	0	146
39623	1	0
3824	0	1
1758	1	0
19291	1	0
784	1	0
9958	0	1
7797	2	0
34970	4	0
70	1	0
1853	10	9
11262	0	1
1142	0	1
1494	0	1
243	9	3
241	1	0
56	21	22
4692	0	1
981	0	2
691	1	0
4372	0	1
14437	1	4
13277	2	0
15668	10702	11856
13867	0	1
21178	0	1
1496	1	0
61	0	1
10526	1	0
4161	20	0
699	59	173
7501	0	1
7	0	2
22	0	3
260	0	2
46	1	0
1545	1	0
5766	1	0
3129	1	0
11577	0	2
2896	0	1
752	1	0
17812	1	0
25326	0	1
920	1	0
13146	20	84
2250	1	0
5685	1	0
2903	0	1
1126	0	1
3179	1	0
724	1	0
114	1	0
456	0	1
3980	0	1
2565	0	1
315	1	0
6953	1	0
309	1	0
281	1	0
29116	2	0
4800	18	19
6852	0	1
425	1	0
22044	0	1
210	0	1
851	760	0
5167	1	0
3515	13	16
11554	1	0
22	539	0
1298	0	1
10932	1	0
348	1	0
1387	1	0
4449	1	0
2278	82	0
8455	1	0
5057	0	102
7004	4	0
11966	1	0
23515	0	1
7864	1	0
18481	1	0
7922	1	0
79	19	18
3673	0	1
18531	1	0
2584	1	0
1070	1	0
1369	0	1
1766	1	0
282	0	1
6979	2	0
4516	1	0
113	1	0
5966	1	0
15485	0	1
12045	0	1
1090	0	3
17505	2	0
2873	0	1
1163	3	0
10963	4	0
1974	1	0
2400	2	0
2184	1	0
1907	1	0
2011	0	1
35689	860	0
11234	1	0
27028	0	1
7989	0	2
5509	0	1
3157	4	0
6293	0	1
1114	0	1
1867	1	0
1422	0	1
3099	1	0
67	1	0
45	0	1
8178	1	0
7588	1	0
3186	1	0
595	0	1
14924	1	0
2812	0	1
15152	2	0
7850	0	1
25714	33	32
213	0	1
4	0	1
4	0	1
34	1	3
25	20	237
82	0	1
116	0	1
486	1	0
325	0	2
489	719	58
38	0	1
9	0	1
179	0	4
8293	1	3
25959	0	1
6012	0	2
14890	820	0
17493	17	16
6866	2	4
22525	0	1
8297	0	1
25786	1	0
7354	2	0
25871	0	2
146	0	2
39176	1	1
47	1	1
1628	1	0
748	64	68
3078	1	0
4726	0	1
1852	0	1
2145	1	1
22	5	5
79	1	1
18	1	1
2322	1	0
918	1	0
524	0	1
496	0	2
9221	466	321
518	1	0
285	0	1
75	1	1
961	1	0
1955	0	1
7338	0	1
6882	0	1
6706	39	38
4273	0	2
3932	0	1
1611	1	0
2283	20	0
1700	20	0
3710	1	0
13633	0	1
4396	0	1
335	526	0
2081	0	2
21870	1	0
2186	1	0
511	1	0
23	1	1
6179	1	0
130	100	101
279	1	0
1831	0	1
69	0	2
439	0	1
9026	0	1
21573	1	0
17778	40	39
72	1	0
1032	0	1
3876	1	0
2430	1	0
10624	1	0
5130	1	0
24023	1	0
61	1	0
524	1	0
9323	1	0
3000	1	0
6242	0	1
6110	20	0
1378	74	49
6225	0	1
233	0	1
842	1	0
321	0	10
8092	1	0
1241	1	0
11958	1	0
1808	1	0
1122	1	0
892	0	1
243	0	1
576	1	0
2783	1	0
2134	1	0
12060	0	1
6762	1	0
268	1	0
45	1	0
1025	0	1
9990	1	0
1170	1	0
2564	20	7
26	0	1
2886	0	1
1720	2	0
3340	0	1
569	2	0
1164	4695	7153
1212	1	0
591	45	44
3514	1	0
390	1	0
154	2	0
11551	0	1
4821	0	1
16167	1	0
5003	0	1
5548	0	1
810	39	38
7691	0	1
27795	1	0
397	2	0
48248	5286	5868
2816	2	0
292	1	0
11367	2	7
12892	0	1
28878	0	1
3244	1	0
2090	1	0
325	0	2061
20	1	0
4090	2	0
3014	2	5
881	17	16
3058	1	0
250	1	0
552	1	0
176	1	0
125	1	0
1910	1090	942
1948	17814	6222
61	2	0
21	1	0
20	3	1
310	1	0
81	1	0
34	1	0
100	1	0
1097	1	0
648	1	0
3131	1	0
2047	1	1
64	2	2
319	1	0
111	0	1
22	0	1
1039	1	1
23	0	1
307	1	0
10284	1	0
416	12	12
647	15	15
719	1	1
22	1	1
613	6	6
564	2	5
474	1	1
21	1	1
383	1	0
2744	0	1
334	0	1
245	752	558
289	1	0
2446	100	17873
2370	0	1
1224	0	1
312	1	0
91	9012	8349
7552	0	1
6446	0	1
11185	15	18
1394	1	0
482	2	0
10445	1	0
8033	0	1
3106	1	0
7212	0	1
4490	1	0
6756	3	1
48	2	2
68493	2	0
12769	0	1
4443	4843	5470
457	1	0
1019	21	20
300	0	1
676	1	0
279	0	1
23027	2	0
13182	37	38
2473	0	1
3721	1	0
291	0	1
15631	0	1
19447	1	0
3570	1	1
19	2	0
12643	0	20260
35998	1	0
16803	0	1
1003	4	0
15100	35	36
9639	1	0
6991	1	0
24866	0	1
4426	1	0
2183	1	0
5222	0	1
3454	0	1
23	2	0
23257	1	0
384	0	1
11892	1	0
22	1	64
4552	2	0
343	0	1
4958	1	0
5141	1	0
1649	0	234
293	2	0
2356	1	0
29	1	0
69	1	0
7513	1	0
114	1	0
5138	0	1
4894	1	0
509	1	0
1499	0	1
4718	0	1
2846	0	2
1712	5901	8549
2537	290	155
998	1	0
1245	738	0
689	1	0
33169	5071	6658
507	1	0
958	1	1
75	1	1
423	1	0
5412	0	1
4749	1	0
2132	1	0
45	0	77
3461	1	0
3357	1	0
428	1	0
77	1	0
10932	1	0
204	1	0
1226	2	0
242	0	1
2335	3	0
682	1	0
252	1	0
438	1	1
27	1	1
694	1	0
143	3	0
118	46	46
5176	39	44
3864	1	0
45037	752	468
1220	2	0
2159	1	0
4491	0	1
1975	1	0
389	1	0
30478	0	1
5406	1	0
281	4	0
326	1	0
4252	1	0
7310	0	1
561	6	0
9912	0	2
4247	0	1
34176	786	0
37950	0	1
177	636	0
697	0	5
103	0	2
2278	0	3
700	1	0
174	0	1
1672	0	1
502	1	0
48	0	1
125	0	2
2720	1	0
820	0	1
335	0	1
822	0	1
201	0	212
73	0	182
50	1	21
16772	2	0
132	461	166
1628	1	0
5838	114	28
53634	1	0
8027	1	0
2749	5	5
4067	1	0
49	0	1
14667	2	0
126	1	1
37	1	1
171	3	0
600	0	1
299	1	0
209	1	0
3565	4448	7103
7311	6365	8118
193	2	0
5740	630	0
41354	3	0
25925	1	0
19713	0	1
558	0	1
1376	7	0
80	1	0
1023	1	0
8706	0	1
3985	0	1
1484	0	2
6119	0	1
115	1	0
36	1	0
1122	1	0
4127	1	0
2725	20	213
5777	0	2
5523	1	0
5680	1	0
312	2	0
638	4	4
11066	1	0
25365	1	0
818	1	0
1783	0	1
1263	1	0
2423	1	0
4202	4	0
1590	0	1
3719	3	1
5358	1	0
8907	1	0
21658	0	1
3940	1	0
1623	1	0
1421	1	0
207	1	0
11879	1	0
106	1	0
991	2	0
15090	0	1
3751	0	1
4698	0	1
2759	1	0
4836	1	0
3766	20	167
729	1	0
583	1	0
6312	0	1
40071	2	0
25405	1	0
1053	1	0
518	1	0
679	1	0
1122	1	0
3413	1	0
240	1	0
1674	1	0
278	1	0
26	0	1
8	0	1
40697	1	0
5672	1	0
125	1	0
1773	0	1
81463	1	0
16004	0	1
412	1	0
204	1	0
8459	2	0
3477	143	103
30	0	1
1240	2	0
1284	659	1685
588	5	5
183	1049	951
5737	1	4
8431	0	1
1611	1	0
246	4421	4589
1201	557	2376
1395	1	0
2429	1	0
74	1	0
3729	0	1
999	1	0
8206	0	1
38144	1	0
984	1	1
23	1	1
948	1	0
25	0	1
75515	1	0
2969	1	0
6428	1	0
13428	0	1
13437	0	1
18589	0	1
1411	2	0
3989	0	1
47011	1	0
49170	1	0
18817	0	1
54	12919	19603
286	1	0
1434	0	1
13316	834	0
19222	0	1
9739	5	6
3326	2	0
2220	1034	174
5493	0	1
4780	1	0
1656	1	0
9014	1	0
174	1	0
4361	1	0
4562	0	1
1170	1	0
1736	0	1
33096	1	0
15980	1	0
6532	0	1
5053	1	0
20322	0	2
19142	1	0
6911	1	0
1105	0	1
49	0	1
80	1	0
4442	1	0
800	1	0
20907	0	1
1000	1	0
94292	1	0
752	1	0
12862	4597	1513
822	21	21
5408	1	1
81	1	1
343	11	10
946	3	0
1951	1	0
1002	1	0
49	1	0
16039	1	0
742	1	0
3438	1	0
6767	0	1
8965	1	0
14023	0	1
10314	1	0
10124	1	0
3516	1	0
14911	0	1
775	1	0
24209	27	26
2101	0	1
9038	0	1
44144	1	0
11303	1	0
827	1	0
12775	0	1
859	0	2
3382	1	0
8720	0	1
5661	1	0
4479	1	0
15724	0	2
3529	1	0
942	1	0
8177	1	0
14352	1	0
138	0	1
1201	0	1
4234	1	0
2121	1	0
746	1	0
134	1	0
1403	5	5
199	1	0
283	1	0
1862	1	0
1066	1	0
90	1	0
1944	1	0
1744	7037	8418
3681	2	0
1779	2	0
3313	2	0
11029	2	0
8071	1	0
8752	8647	9465
187	0	1
38	0	2
2223	2	0
4896	4	0
2463	0	1
3187	71	301
1690	20	316
6186	1	0
1227	1	0
3933	815	383
1620	1	0
3434	1	0
648	1	0
567	1	0
9358	1	0
73	21	21
719	1	0
847	1	3
4694	1	0
91	1	0
1428	1	0
7691	0	1
2449	0	1
4231	0	1
24860	0	1
2859	0	1
9282	0	1
9859	0	1
340	5161	4687
3209	20	22
145	2	4
853	1	0
141	5037	5402
4788	1	0
1490	1	0
4335	0	2
2342	0	1
476	19	29
9132	1	0
6331	0	1
27845	0	1
16639	1	0
1611	1	0
20339	1	0
10608	0	1
496	0	1
4116	1	0
2799	1	0
170	1	0
17277	0	1
3441	0	1
2777	2	0
27305	1	0
2704	1	0
289	1	0
7844	1	0
111	1	0
37	1	0
39	0	1
7058	1	0
5823	1	0
3328	0	1
6752	0	3
83	1	0
563	1	0
591	1	0
46	0	1
4	1	1
116	1	0
272	1	0
12	1	0
365	1	0
39	1	0
271	0	1
68	1	0
157	1	0
56	0	1
205	1	0
94	1	0
142	1	1
27	1	0
70	50952	1802028
51	752	0
51	1	0
110	1	0
14	0	3
53	1	0
189	0	1
18	0	1
4	0	1
40	3	0
37	0	1
4	2	0
19	1	0
23	0	1
76	1	0
6	0	2
42	0	1
368	45	46
81	8	7
87	3	5
247	1	0
13	1	0
93	8	8
306	1	0
36	1	0
131	0	1
1838	1	0
666	1	0
443	1	0
260	1	0
1120	1	0
13729	0	1
38306	0	1
5044	0	1
5325	0	1
188	682	0
888	1	3
3170	0	1
2931	0	1
18503	0	743
13936	1	0
3255	1	0
26496	1	0
19707	296	3063
1037	1316	476
604	1	1
34	1	1
11997	1	0
275	0	1
2160	1	0
39817	1	0
36993	1	0
83470	1	0
10846	1	0
243	1985	2134
129	1	0
2419	1991	2194
56453	1	0
5845	1	0
6969	1	0
44760	1	0
44045	597	115
108	2	6
73	1	0
166	0	1
205	1	0
138	0	1
137	1	3
1509	91	14749
107	12279	2098
492	0	1
430	0	1
1175	0	1
99	1	0
199	232	13
3402	802	331
135	0	1
26	0	1
20	0	1
99	0	1
208	0	1
998	0	1
697	0	1
561	0	1
208	250	269
602	0	1
981	0	1
424	8475	2847
50	208	225
167	98	7375
373	1291	975
323	0	1
240	1	0
275	0	1
50	358	56
65	1	3
5333	1214	907
714	0	1
542	1	0
65	1	0
561	1	0
1412	1	0
221	1	0
12	20	0
100	0	1
86	0	2
347	0	1
578	0	1
408	1	0
1269	1	0
13089	0	1
12402	1561	579
1312	1	0
23311	1	0
2013	1	0
991	1	0
5784	1	0
24478	0	1
520	1	0
1398	1	0
153	0	1
159	0	1
159	1	0
393	2	0
289	44	43
8828	1	0
21993	1	0
12715	0	1
6173	1	0
10089	0	1
5924	0	1
229	44	46
1251	1	0
15091	0	2
10790	1	0
6672	1	0
1666	1	0
17	1	0
24387	3014	4130
147	0	1
2011	628	0
37556	1	0
1436	0	2
1635	0	1
6907	0	2
1222	0	1
3155	679	65
2188	1	0
451	11	11
454	0	1
6139	6207	5636
1405	223	347
19848	2441	2637
784	5189	4695
5418	1	0
2367	0	1
1987	888	714
10221	1	0
11549	7124	7126
638	0	1
11186	386	70
5308	1	0
19366	1	0
776	1	0
1303	2	0
16868	6180	6022
8088	2	0
18237	20	0
2325	64	18
30237	0	2
2877	1	0
25884	1	0
3505	1	0
8163	24	23
19998	0	1
3978	102	21
1593	233	0
19767	1006	125
3477	2904	2687
867	819	1288
320	0	1
5854	9	10
27554	465	113
687	1	0
312	0	2
2117	0	1
576	0	1
205	1	3
8686	0	1
848	1	0
22	0	1
19	0	1
664	0	1
9676	20	0
2653	208	128
11277	1	0
3287	0	1
28068	1	0
2226	11	11
303	0	1
386	1	0
264	1758	2030
1081	20	160
8359	0	1
24943	2	0
25176	1	0
6699	0	1
715	1	0
724	5	1
6766	0	1
10112	0	1
8637	34	245
3977	1215	1944
14193	1	0
6470	1	0
44647	13	12
13164	754	0
14890	0	1
13283	1	0
2485	3	0
479	1	0
5935	0	1
22	0	1
19418	1	0
3383	29	31
366	1112	118
1114	0	3
17111	0	2
216	0	1
83	1	0
1078	0	1
120	579	49
7521	0	1
29643	1	0
4376	1	0
761	2	0
8599	4	0
1497	0	1
16353	1	0
65	1	0
292	1	0
13938	1	0
18598	13	12
25465	1	0
88	1	0
9602	1	0
958	735	0
8379	0	1
6322	0	1
6137	1487	259
603	702	1121
3234	1	0
5252	1	0
10462	1	0
7768	0	1
592	0	1
3685	1	0
17423	1	0
969	0	1
7286	1	0
167	830	272
11387	1	0
28424	913	297
8831	7681	9000
10712	1	0
2000	1	0
436	0	1
360	1	0
481	1	0
17	1	0
4	0	2
27	1	0
76	1	0
96	1	0
10	1	0
148	71399	101
930	2	0
524	1	0
852	1	0
795	2	0
2181	2	0
581	1	0
264	1	0
236	1	0
16	1	0
741	1	0
894	1	0
154	1	0
50	4	0
324	1	0
154	1	0
833	1	2
159	2	0
416	7	1
170	2	0
18	1	0
497	1	0
132	1	0
553	1	0
303	0	1
106	32	35
12	3	2
12	1	0
9	9	0
21	0	1
2127	0	1
747	1	0
627	53	48
72	1	0
1070	1	0
476	10	6
305	1	0
19	1	0
208	1	0
102	7	5
461	1	0
86	0	1
40	5	4
399	1	0
657	0	3
70	31	32
104	1	0
5	1	0
669	15	15
1191	52	49
1123	1	0
82	1	0
154	2	4
5	2	0
28	5	4
13	6	4
47	56	55
48	0	1
13	1	0
13	0	5
65	1	0
12	3	0
138	1	0
21	0	2
8	2	0
52	5	5
51	0	1
5	1	0
11	7	3
5	0	1
14	15	10
58	2	0
25	1	0
17	6	3
7	3	0
78	42	27
55	10	4
10	0	2
8	2	0
15	1	0
6	11	9
115	4	14
60	1	0
796	1	0
140	1	0
621	1	0
487	1	0
103	1	0
968	1	0
765	1	0
982	1	0
203	2	0
496	1	0
447	1	0
66	1	0
12	0	1
208	0	1
475	0	1
77	1	0
4	1	0
49	1	0
135	1	0
92	0	1
161	0	3
208	2	1
138	0	1
165	0	1
95	1	0
18	1	0
37	0	2
215	0	4
123	0	2
724	1	0
725	1	0
77	1	0
9	1	0
2441	7	11
144	23	29
1208	1	0
2156	0	1
380	0	2
1996	1	0
1602	0	1
917	1	0
246	0	2
1738	0	2
341	0	1
1659	0	6
856	1	0
993	0	2
82	5	5
825	1	0
510	1	0
357	0	1
110	1	0
141	0	1
166	0	2
162	1	0
1678	1	0
626	1	0
101	1	0
1224	3	6
1426	1	0
395	1	0
3070	1	0
97	0	1
240	1	0
1359	1	0
240	38	37
350	1	0
471	1	0
178	0	4
1680	0	3
283	32	31
447	1	0
718	0	1
253	1	0
1116	0	1
690	1	0
63	0	2
408	1	0
139	1	0
221	1	0
654	1	0
481	4	12
302	1	0
492	39	39
264	1	0
237	0	1
175	0	1
144	1	0
1539	0	2
715	0	1
1476	2	0
323	1	0
1682	2	0
3665	1	0
1815	4	4
388	1	0
526	1	0
57	0	1
44	1	0
239	1	0
275	0	1
157	9	9
635	1	0
111	1	0
367	4	0
12	4	9
86	54	57
946	1	0
198	1	0
406	1	0
259	1	0
10	1	0
146	0	1
406	0	3
19	1	0
19	1	0
925	1	0
277	7	7
152	1	0
94	1	0
758	0	1
63	0	2
538	0	3
32	0	1
28	0	1
86	0	1
135	3	0
58	2	0
35	0	1
4	1	0
149	1	0
123	0	1
277	0	1
454	1	0
75	1	0
308	2	0
691	1	0
585	2	0
259	1	0
55	331	68
264	17	18
238	1	0
103	1	0
496	1	0
123	1	0
449	1	0
420	1	0
669	1	0
964	0	1
1689	0	2
433	887	84
26	0	1
984	1	0
1150	1	0
1040	0	1
125	3	2
4891	1	0
389	1	0
438	1	0
168	2	0
109	44	45
498	0	1
858	0	1
1114	0	1
245	1	0
491	1	0
265	0	1
1635	1	0
394	1	0
175	1	0
13	0	1
623	1	0
25	1	0
325	1	0
23	1	1
194	1	0
172	0	1
592	1	0
379	0	1
73	100	17007
773	0	1
1141	1	0
1565	1	0
358	0	1
124	7	0
476	6	8
927	0	1
313	1	0
414	0	1
22	0	2
1008	1	0
782	1	0
90	1	0
316	4	0
2981	1	0
913	0	1
331	1	0
1016	2	7
1249	1	0
4995	36	35
827	1	0
1993	1	0
337	1	0
426	0	1
941	1	0
103	2	0
1367	4	5
1080	0	1
1363	1	0
3080	0	1
3475	33	34
70	0	1
2074	1	0
1152	1	0
161	1	0
216	0	1
2911	1	0
202	1	0
223	2	0
38	3	0
267	1	0
519	1	0
824	1	0
231	1	0
1007	2	0
329	1	0
525	1	1
28	0	1
59	1	0
23	0	1
214	1	0
14	1	0
55	0	1
118	1	0
697	5	3
88	3	0
225	1	2
326	0	1
341	1	0
187	1	0
62	1	0
2466	0	1
148	1	0
139	1	0
209	1	0
64	0	1
128	0	2
60	2	0
9	2	3
48	0	1
1459	27	30
165	0	3
428	0	1
204	0	2
474	1	0
668	0	1
632	1	0
243	0	1
375	0	1
2495	0	1
1296	722	458
160	1	0
565	1	0
29	1	0
346	0	1
100	0	2
31	0	1
127	0	1
301	0	2
178	0	2
129	0	3
30	0	1
187	0	1
353	9	10
979	0	1
183	0	1
29	1	0
168	0	4
94	0	3
129	1	0
102	1	0
9	0	1
381	1	0
120	1	0
131	1	0
98	1043	1100
394	1	0
283	0	1
365	0	1
92	7	8
315	35	35
600	1	0
124	1	0
695	1	0
85	7	8
185	0	1
47	1	0
71	1	0
53	16	16
70	7	7
116	2	0
59	0	1
90	2	0
225	1	0
324	1	0
319	1	0
107	1	0
4	1	0
217	1	0
237	1	0
508	1	0
1869	1	0
19	1	0
932	1	0
241	0	2
649	1	0
419	1	0
24	1	0
32	0	1
9	1	0
142	1	0
520	1	0
50	2	3
332	1	0
3	1	0
155	1	0
320	1	0
801	1	0
135	1	0
2637	0	1
2181	0	1
4999	1	0
651	2	0
218	6	6
75	16	16
219	1	0
59	2	0
438	1	0
26	6	63
364	0	2
28	2	0
124	1	0
15	1	0
301	1	0
380	3	1
842	0	1
28	1	0
214	0	1
236	2	0
92	0	1
235	1	0
160	0	1
119	4	4
131	1	0
186	1	0
29	2	0
727	1	0
326	332	7371
55	29	29
95	51	47
71	6332	1198
384	1	0
73	6	8
447	0	1
57	0	1
103	0	1
141	1	0
977	1	0
6	1	0
193	14	14
605	1	0
123	8471	9000
770	1	0
1076	0	1
1695	0	4
2030	2	3
351	0	1
69	5980	6000
288	1	0
65	12	16
426	1	0
10	0	1
194	1	0
49	2	0
87	1	0
136	1	0
74	0	1
16	0	1
4	0	1
9	1	3
35	1	0
80	0	1
337	1	0
1024	0	1
347	1	0
69	1	0
53	1	0
294	1	0
593	1	0
246	3	0
1002	1	0
14	1	0
117	1	0
310	0	1
357	0	1
420	1	0
32	1	1
672	0	1
202	3	0
563	0	1
515	0	1
273	0	1
237	32	37
655	1	0
222	1	0
357	1	0
233	1	0
14	1	0
545	0	1
1512	0	2
262	0	1
796	0	1
1764	2	0
795	1	0
339	0	1
76	0	3
2910	1	0
342	1	0
743	1	0
685	4	4
322	0	2
384	0	1
1571	0	1
186	0	1
353	0	1
196	7	7
198	0	1
111	1	0
217	1	0
175	48	47
129	0	1
107	0	2
16	1	0
6	0	1
67	1	0
208	1	0
406	1	0
193	1	0
174	0	1
236	1	0
292	1	0
3	2	0
321	1	0
271	1	0
660	1	0
96	0	1
308	15	15
341	1	0
190	0	1
86	1	0
296	1	0
278	40	38
1142	0	1
600	1	0
752	2	0
240	1	0
32	1	0
2054	0	1
690	8	8
49	1	0
302	1	0
654	0	3
433	0	1
220	1	0
340	1	0
493	1	0
173	1	0
143	0	1
35	1	0
84	1	0
216	1	0
100	1	0
34	0	1
160	124	121
88	1	0
104	1	0
50	1	0
18	1	0
92	0	1
33	0	1
360	5	4
253	4	4
77	1	0
82	0	2
32	0	2
99	0	1
859	1	0
6	1	0
2672	7	6
147	1	0
2026	0	1
526	1	0
199	4	5
492	1	0
565	1	3
2229	0	2
431	1	0
1038	2	0
326	2	0
1295	0	1
2178	1	1
24	1	0
297	1	1
33	2	0
61	1	0
72	1	0
283	0	2
463	0	1
226	0	2
728	1	0
1417	2	0
164	1	0
2219	1	0
906	0	1
849	1	0
350	2	0
56	1	0
322	0	1
54	1	0
723	1	0
1749	1	0
365	2	0
723	1	0
222	1	0
242	1	0
586	2	0
200	1	0
531	2	0
2035	1	0
698	18	16
656	0	1
24	2	0
182	1	0
72	1	0
194	1	0
258	1	0
35	1	0
113	0	1
106	2	0
40	1	1
535	1	0
22	6	4
80	0	1
144	1	0
9	2	0
7	1	0
843	4	0
558	0	1
1385	1	0
1471	14	14
2662	1	0
1914	0	3
100	0	1
1511	1	0
274	1	0
32	4	2
18	1	0
6	1	0
9	4	14
8	0	6
8	0	1
1021	1	0
2719	3	4
1477	1	0
116	1	0
985	1	0
1284	1	0
137	0	1
768	1	0
600	0	2
1082	0	1
208	1	0
1285	0	1
3782	0	1
857	0	1
2565	0	1
304	2	0
874	114	430
1492	1802	2683
1948	0	1
112	1	0
3460	1	0
739	1	0
161	1	0
644	0	1
2426	0	1
161	0	2
239	1	0
2987	1	0
919	3	0
1129	1	0
455	3	8
8	0	1
32	1	0
197	1	0
246	861	100
563	4	3
311	1	0
65	0	1
438	0	1
302	0	2
77	0	2
394	1	0
2690	1	0
447	6	8
268	1	0
169	1	0
2339	2	0
61	0	1
1817	4	4
260	0	1
817	0	5
1285	0	1
167	0	2
410	0	1
298	0	1
341	0	1
404	0	1
22	0	1
869	1	0
28	1	0
38	0	1
5	0	1
632	0	1
277	1	0
14	1	0
39	16	9
601	1	0
99	1	0
2151	1	0
858	1	0
504	1	0
453	1591	693
1206	1	0
964	2	0
54	2	0
283	1	0
1089	3	0
893	2	0
161	449	782
529	0	1
448	0	2
175	2	0
183	1	0
525	1	0
29	20	223
519	1	0
202	1	0
727	1	0
64	1	0
157	1	0
10	1	0
168	1	0
104	0	1
76	1	0
16	1	0
87	1	0
142	1	0
356	1	0
34	1	0
752	1	0
43	2	2
637	0	2
76	25	24
170	0	1
181	1	0
924	2	0
1489	1	0
776	0	1
229	1	0
144	1	0
19	1	0
53	1	0
654	1	0
79	6	8
1134	1	0
248	2	0
872	3	0
135	1	0
774	1	0
1178	1	0
592	3913	4342
315	0	1
42	1	0
160	1	0
755	2	0
185	0	1
606	1	0
215	1	0
397	0	1
24	1	0
31	5	4
1112	2	0
727	0	1
796	1	0
321	2	0
201	1	0
262	2	1
588	0	2
153	4	4
172	2	3
89	1	0
62	0	1
674	1	0
676	1	0
330	0	4
53	1	0
375	1	1
27	1	0
835	2	0
477	1	0
1302	1	0
310	1	0
19	1	0
3198	3	0
2746	2	0
47	1	0
691	48	47
902	2	0
1814	1	0
119	0	4
575	1	0
966	0	1
551	2	0
609	0	2
139	0	1
450	0	2
90	1	0
1043	0	1
67	0	1
469	1	0
233	0	5
167	0	1
162	0	1
700	1	0
364	0	1
348	2	3
2745	1	2
415	1	0
889	1	0
202	1	0
546	1	0
74	1	0
192	1	0
1295	0	1
837	0	1
1022	2	0
232	1	0
1076	1	0
646	1	0
235	1	0
592	1	0
502	0	1
1900	0	1
540	1	0
888	1	0
841	1	0
782	1	0
43	1	0
4	0	1
528	0	1
251	1	0
127	1	0
179	1	0
333	9	8
420	1	0
1663	1	0
38	2	2
107	29	28
209	1	0
59	1	0
257	1	0
991	1	0
94	0	1
1160	4	4
922	1	0
625	1	0
394	0	1
146	15	15
3572	0	1
197	1	0
1040	1	0
66	1	0
540	1	0
303	4	0
59	1	0
24	2	0
49	1	0
83	3	0
606	1	0
318	2	0
33	3	0
43	1	0
101	2	0
4238	1	0
238	4	2
417	1	0
3	1	0
424	1	0
366	0	1
276	1	0
1091	1	0
675	1	0
390	2	0
10	1	0
247	1	0
289	1	0
31	1	0
332	30	29
672	1	0
14	1	0
89	3	0
392	1	0
1127	0	4
802	1	3
395	2	8
94	13	13
401	0	4
61	0	3
483	0	1
1209	1	0
24	0	3
7	1	0
191	10	15
482	1	0
167	0	2
31	0	1
524	2	3
387	0	2
2806	1	0
713	0	1
101	0	1
1759	1	0
492	1	0
210	1	0
901	1	0
1243	1	0
1298	1	0
491	0	1
1367	0	1
605	1	0
583	0	1
1427	1	0
131	1	0
231	1	0
570	0	7
564	825	235
24	1	0
561	11	12
50	2974	3020
83	0	1
66	0	1
79	1	0
18	1	0
96	0	1
133	1	0
133	1	3
135	0	1
25	1	0
256	0	1
22	1	0
159	1	0
113	0	1
117	0	1
33	0	1
155	0	1
71	0	1
74	6	6
154	0	1
25	0	1
15	700	126
44	1	0
9	0	1
19	0	1
92	1	0
580	0	1
45	0	7
72	98	101
253	0	1
229	2	2
16	1	0
145	0	1
74	0	1
418	5	5
64	1	0
136	6	7
209	0	1
207	1	0
267	0	1
21	0	1
18	0	2
163	0	1
28	2	1
17	1	0
202	0	2
34	0	2
264	0	1
642	0	1
191	1	0
294	1	0
200	13	15
91	8	10
199	0	1
68	1	3
109	0	1
239	0	2
173	0	2
209	9	11
338	0	1
20	0	2
76	0	1
40	1	0
7	1	0
60	1	0
33	0	1
215	1	0
12	0	1
9	1	0
102	0	1
47	0	1
62	3	5
144	1	0
21	1	1
76	10	10
174	0	1
159	1	0
50	1	0
70	1	0
331	6	6
384	0	1
452	0	1
466	1	0
210	202	205
91	0	3
81	0	1
205	8	8
99	1	0
24	0	2
166	0	2
46	0	1
135	1	0
52	14	14
191	0	1
32	7	3
5	0	2
21	0	1
4	4	0
8	0	1
56	1	0
26	1	0
48	1	0
10	0	1
66	0	1
9	0	1
24	0	1
20	0	1
176	1	0
10	0	1
7	1	0
290	0	1
19	0	4
13	0	1
56	5	7
118	1	0
128	0	1
89	16	18
47	0	4
151	1	0
72	1	0
403	1	0
14	1	0
538	0	2
194	1	0
324	0	6
738	0	1
57	0	1
18	1	0
90	1	0
83	1	0
13	0	1
15	1	0
148	1	0
73	1	0
410	44	43
137	1	0
458	0	1
999	3	4
850	0	1
1430	1	0
501	1	0
531	2	0
765	2	0
521	0	1
310	1	0
182	0	1
228	1	0
320	1	0
199	8	8
23	1	0
140	0	1
321	2	0
522	2	0
458	0	1
345	7	7
877	1	0
41	1	0
315	1	0
161	1	0
300	1	0
211	2	0
4	1	0
50	6	5
401	1	0
70	1	0
33	0	1
28	1	0
54	1	0
184	84	82
177	2	0
25	0	1
268	3	2
134	1	0
204	1	0
16	0	1
74	1	0
100	0	1
81	1	0
31	0	1
6	2	0
72	1	0
28	1	1
162	0	1
221	0	1
141	1	0
24	1	0
104	0	1
28	1	0
75	0	1
21	1	0
23	5	4
92	1	0
31	1	0
5	1	1
101	1	0
33	2	3
145	3	5
48	1	0
55	0	4
286	0	1
78	36	35
124	0	1
57	0	1
82	1	0
129	12	9
71	1	0
5	0	1
23	0	1
33	0	1
19	1	0
57	1	0
17	1	0
103	2	0
426	1	0
243	1	0
819	2	0
162	0	1
2485	1	0
1735	1	0
17	1	0
27	2	0
842	7	0
1581	0	2
19	24	14
1178	5	0
1434	5	5
95	1	0
28	1	0
14	0	3
563	1	0
1360	3	2
84	8	0
23	18	21
5	0	2
28	1	0
19	18	25
42	1	0
300	1	0
385	1	0
93	1	0
95	1	0
618	1	0
1675	1	0
234	1	0
489	38	38
524	1	0
162	1	0
290	1	0
244	1	0
707	1	0
115	1	0
91	1	0
64	1	0
116	1	0
668	20	19
387	0	1
15	1	0
42	1	0
288	0	1
750	2	0
401	1	0
259	4	4
14	1	0
22	1	0
15	0	1
21	0	1
38	2	0
581	1	0
311	0	1
582	1	0
88	2	0
267	2	4
940	0	1
747	1	0
124	0	1
615	0	1
127	0	1
457	1	0
447	1	0
30	1	0
154	1	0
233	11	10
241	0	1
478	1	0
395	0	1
226	0	1
500	1	0
183	1	0
444	1	0
637	1	0
99	0	1
1625	0	1
1096	0	1
30	0	1
592	0	1
2109	0	1
621	0	1
67	0	2
864	9	8
250	1	0
186	12	14
1163	0	1
374	1	0
517	1	0
1784	0	1
314	1	0
683	15	17
253	1	0
502	14	10
544	0	1
721	0	1
1143	3	0
112	1	0
383	5	0
1077	0	1
985	1	0
2275	1	0
1719	1	0
1018	0	1
943	1	0
298	1	0
248	1	0
839	4	2
3981	1	0
248	0	1
91	1	0
1261	1	0
14	7	1
161	1	0
339	1	0
712	1	0
17	2	0
11	0	1
12	1	0
15	1	0
23	1	0
9	1	0
24	39	74
9	3	0
5	1	0
9	0	7
12	1	0
16	2	0
15	1	0
101	1	0
684	1	0
554	3	4
697	4	0
25	1	0
1406	1	0
290	1	0
74	0	1
956	1	0
272	1	0
90	1	0
1193	1	0
758	1	0
700	1	0
1005	1	0
199	2	0
348	1	0
369	1	0
1066	1	0
238	2	0
57	1	0
571	1	0
413	1	0
125	0	1
724	3	0
982	2	0
452	2	0
32	0	1
440	1	0
519	61	79
74	0	1
800	40	42
400	0	1
407	0	1
1177	1	0
294	0	1
455	1	0
176	1	0
171	0	3
519	0	2
664	1	0
148	0	1
1438	1	0
708	7	8
188	0	1
551	1	0
1137	0	3
765	1	0
778	0	1
1070	1	0
1248	1	0
1701	1	0
325	0	1
657	19	20
397	1	1
20	0	3
700	1	0
551	0	1
225	1	0
603	1	0
104	1	0
61	1	0
400	1	0
213	2	3
121	1	0
874	0	1
257	1	0
329	0	1
279	1	0
249	1	0
84	1	0
82	1	0
166	0	1
254	5	6
303	0	1
117	0	1
139	1	0
159	0	1
465	1	0
429	1	0
79	12	14
195	2	2
49	1	0
27	1	0
20	1	1
95	1	0
148	9	11
139	1	1
39	1	0
33	1	0
4	1	0
16	1	0
151	1	0
3	1	0
79	0	1
56	0	1
74	1	0
77	116	115
51	1	1
48	0	2
11	1	0
63	7	7
61	0	2
7	1	0
36	1	0
22	1	0
10	1	0
9	2	0
54	1	0
27	3	1
100	1	0
66	11	13
988	0	1
483	3	2
1021	6	6
657	1	0
934	2	0
935	20	167
415	0	1
115	1	0
1733	1	0
25	507	22
1007	4	2
99	1	0
409	2	0
594	0	1
788	2	0
18	334	201
668	67	66
183	1	0
372	0	1
114	1	0
1373	1	0
54	1	0
55	1	0
36	1	0
125	1	0
246	1	0
166	0	1
357	1	0
24	1	0
6	1	0
53	1	0
62	1	0
131	0	1
26	2	1
48	1	0
63	0	1
604	1	0
295	0	1
370	0	1
366	1	0
232	1	0
302	1	0
66	2	0
149	117	115
114	1	0
82	1	0
30	0	1
228	1	0
540	1	0
85	1	1
27	1	0
97	1	0
181	0	2
87	1	0
3094	1	0
306	1	0
518	2	0
183	1	0
537	1	0
313	1	0
620	0	1
86	1	0
1293	1	0
825	1	0
1105	0	1
309	1	0
512	1	0
195	0	1
221	3	1
102	1	0
1300	0	1
960	0	1
131	866	80
392	1	0
366	0	2
1559	1	0
217	2	1
261	1	0
120	1	0
236	1	0
41	1	0
268	1	0
637	1	0
787	0	1
511	1	0
306	1	0
93	2	0
14	1	0
523	1	0
216	1	0
330	0	1
1703	1	0
700	2	1
324	1	0
195	23	24
1594	0	1
717	1	0
2464	2	0
1700	0	1
160	1	0
1003	1	0
138	3	0
204	1	0
572	0	1
311	0	1
264	1	0
189	6	5
357	2	0
158	0	1
1132	1	0
164	0	1
385	0	1
442	35	34
801	1	0
2481	1	0
3637	1	0
1329	1	0
1703	1	0
34	0	1
386	1	0
46	0	1
152	1	0
4051	1	0
638	1	0
390	1	0
295	1	0
1318	1	0
17	3	0
7	0	2
7	0	3
310	1	0
1901	0	1
76	1	0
1218	6	7
188	8	7
455	0	1
2356	1	0
423	2	0
921	1	0
176	0	1
701	0	1
67	2	0
246	11	11
67	16	18
85	13	20
103	1	0
12	0	1
43	0	1
62	1	0
107	110	115
115	1	0
31	0	1
5	1	0
18	3	0
7	2	0
15	15	12
30	2	0
12	22	26
17	17	14
10	1	0
16	4	3
15	1	0
6	4	89
19	2	0
58	1	0
66	50	61
145	2	0
37	1	0
73	0	1
35	1	0
113	0	1
38	1	0
289	1	0
200	0	1
2259	0	1
996	0	1
530	2	2
29	1	0
30	752	0
90	2	0
483	24	23
130	0	1
2169	0	1
641	34	35
147	15	20
360	1	0
525	1	0
65	0	1
67	0	1
579	0	5
545	1	0
62	0	1
380	4	4
512	0	1
875	1	0
419	2	0
819	2	0
215	0	1
2777	0	1
618	1	0
156	1	0
1142	1	0
1121	1	0
1060	1	0
1453	1	0
19	1	0
2777	0	2
1006	1	0
2954	4	2
3558	1	0
244	929	460
146	5	4
298	1	0
1219	0	2
1106	1	0
93	0	1
259	1	0
25	0	1
431	1	0
207	1	0
134	0	3
1117	15	16
728	2	0
606	5	4
26	0	1
492	1	0
154	1	0
835	1	0
100	38	38
1040	1	0
33	0	1
305	1	0
290	0	2
1180	1	0
42	2	0
18	1	0
336	0	2
55	1	0
6	1	0
136	1	0
59	0	1
28	1	0
121	1	0
35	1	0
189	0	1
218	0	1
154	0	1
111	1	0
43	1	0
182	1	0
72	2	0
191	8	8
672	0	1
428	42	38
447	1	0
1278	1	0
173	1	0
42	0	1
24	0	1
102	1	0
226	1	0
96	12	12
166	1	0
204	1	0
201	27	27
193	1	0
53	1	0
777	0	1
54	0	1
116	1	0
156	1	0
9	1	0
55	0	2
70	0	1
121	9	10
61	0	1
481	0	1
51	1	0
31	1	0
121	1	0
26	0	1
104	1	0
37	1	0
52	1	0
98	1	0
122	4	4
19	1	0
8	0	1
110	54	52
51	1	0
46	1	0
5	1	0
77	1	0
7	1	0
79	0	1
53	0	1
51	16	18
124	0	1
59	1	1
8	0	3
30	1	0
31	0	1
38	0	1
55	1	0
25	1	0
350	1	0
1451	4	4
578	1	0
321	1	0
4	1	0
191	1	0
625	1	0
266	0	4
3429	1	0
2092	1	0
11	1	0
422	1	0
340	2	6
144	0	1
511	23	25
79	1	0
793	1	0
1862	1	0
14	1	0
2725	0	1
624	0	1
82	1	0
43	1	0
20	1	0
210	8	7
77	63	64
243	1599	3062
81	23	23
173	83	83
170	41	39
73	2187	1299
213	11	11
140	1	0
247	33	32
105	1	1
36	13	12
610	1	0
278	1	1
33	1	0
14	1	1
71	1	0
14	1	0
99	1	1
32	1	1
153	1	0
169	1	1
28	0	3
22	1	1
117	0	3
27	1	1
655	1	1
43	1	1
418	16	16
113	1	0
25	1	1
95	1	0
136	1	0
88	1	0
31	0	1
31	1	0
41	3	0
76	1127	1323
68	1	0
47	2	0
65	1	0
104	1	0
898	1	0
174	1	0
1014	1	0
496	0	1
132	0	2
71	0	2
88	1	0
186	0	1
581	0	3
78	27	28
82	0	1
33	0	2
20	0	4
224	0	4
1267	1	0
78	0	1
3823	1	0
32	762	0
969	1	0
149	1	0
1428	1	0
399	1	0
1957	1	0
1236	0	1
1285	0	1
609	1	0
76	0	4
458	0	1
1918	1	0
772	1	0
341	0	2
1352	1	0
52	1	0
471	1	0
495	0	1
225	0	1
28	1	0
21	2	0
165	1	0
237	1	0
414	0	1
210	1	0
10	1	0
425	1	0
149	0	1
323	15	15
382	18	15
543	1	0
461	1	0
151	1	0
299	1	0
531	1	0
778	0	1
215	1	0
254	1	0
969	1	0
381	2	0
125	2	0
424	0	1
399	1	0
46	1	0
17	1	0
331	1	0
116	1	0
585	1	2
272	1	0
541	1	0
22	1	0
7	12	6
341	13	12
3472	1	0
321	0	1
177	1	0
429	1	0
19	1	0
344	1	0
2274	1	0
23	2	0
1129	1	0
13	1	0
766	33	32
221	0	2
361	1	0
394	0	1
71	0	1
230	1	0
3319	1	0
1264	1	0
228	1	0
366	1	0
386	1	0
3581	1	0
2333	1	0
2754	1	0
818	0	1
273	1	0
1987	1	0
3291	0	1
3579	2	0
161	0	1
3069	1	0
12	1	0
491	1	0
7	1	0
1539	1	0
657	1	0
1057	1	0
42	1	0
6	1	0
11	1	0
18	0	1
275	0	1
189	2	1
265	1	0
369	0	1
308	1	0
290	0	1
583	1	2
135	1	0
1035	12	11
1314	1	0
175	1	0
32	1	0
78	1	0
111	0	1
384	1	0
2702	2	0
652	3914	3551
134	1	0
253	1	0
279	759	1013
164	0	1
64	4	2
173	0	1
241	1	0
117	1	0
19	1	1
99	0	2
34	1	0
176	1	0
13	1	0
20	0	1
6	3	0
252	1	0
503	1	0
13	1	0
154	1	0
822	1	0
834	1	0
878	3	0
14	0	1
88	1	0
345	1	0
424	1	0
61	3	0
1251	1	0
71	1	0
606	1	0
252	1	0
439	1	0
525	1	1
15	0	3
46	0	2
17	1	0
117	1	0
85	1	0
765	1	0
549	0	1
463	1	0
845	1	0
184	1	0
721	1	0
499	1	0
1103	0	1
2952	1	0
295	4	4
85	2	0
297	1	0
60	0	2
486	0	1
91	0	1
43	1	0
32	1	0
385	1	0
235	1	0
38	1	0
124	0	1
66	38	39
61	2	0
19	1	0
133	1	0
87	0	2
81	1	0
26	3	0
47	0	4
22	1	0
8	2	6
109	1	0
265	2	5
9	1	0
46	1	0
5	1	0
168	2	0
152	1	0
109	0	1
32	1	0
78	1	0
168	1	0
94	1	0
120	1	0
31	1	0
55	1	0
46	1	0
14	1	0
53	0	1
187	0	1
11	1	0
29	1	0
18	1	0
24	1	0
142	1	0
126	0	3
20	2	0
19	1	0
116	1	0
63	1	0
20	2	0
86	1	0
61	18	17
167	1	0
179	1	0
42	1	0
55	1	0
57	21	18
179	0	1
41	1	0
80	1	0
73	1	0
21	1	0
157	3	0
48	1	0
69	1	0
38	1	0
32	1	0
38	2	0
14	1	0
79	1	0
25	1	0
16	0	1
29	1	0
137	1	0
56	1	0
173	1	0
29	2	0
41	1	0
105	1	0
20	1	0
56	1	0
155	1	0
96	3	1
350	1	0
57	1	0
265	52	53
139	1	0
118	1	0
32	1	0
63	1	0
223	1	0
6	1	0
88	1	0
105	1	0
292	2	0
47	1	0
198	1	0
69	0	1
163	1	0
274	1	1
8	1	0
5	1	0
10	1	0
44	0	1
30	1	0
327	1	0
60	1	0
12	1	0
48	0	1
93	1	0
60	1	0
429	58	56
54	0	1
786	1	0
93	0	1
236	1	0
284	0	1
155	1	0
567	1	0
1039	11	10
227	1	0
70	2	0
265	1	0
15	4	4
242	0	1
88	1	0
78	40	45
983	2	0
523	1	0
226	10	10
24	1	0
491	0	1
263	1	0
37	0	1
5	0	2
18	1	0
505	1	0
253	24	29
79	1	0
3	1	0
115	12	15
408	0	1
153	0	3
60	0	2
93	1	0
58	0	5
55	1	0
7	4	0
17	0	1
25	7	9
9	3	1
29	0	1
70	7	7
175	1	0
3	1	0
195	0	2
482	0	1
465	0	4
32	0	2
113	0	1
35	1	0
127	0	2
219	1	0
857	1	0
249	1	0
694	1	0
173	1	0
206	1	0
430	0	1
179	1	0
493	0	1
68	7	7
17	0	4
7	0	1
3005	1	0
1873	1	0
672	0	1
1243	45	46
264	3	2
2493	0	3
1132	0	1
571	1	0
498	1	0
281	1	0
2834	0	1
94	1	0
2679	0	1
70	1	0
20	0	1
25	1	0
361	1	0
922	0	1
1280	0	3
74	5	6
2522	2	0
21	1	0
195	4	1
390	1	0
404	0	1
332	1	0
180	2	0
157	0	1
24	6	5
20	3	4
11	0	1
5	3	4
105	17	18
58	0	1
55	1	0
130	0	1
713	0	1
125	1	0
194	0	1
182	1	0
657	0	1
200	0	1
103	0	4
430	1	0
219	3	7
65	0	1
280	0	1
311	1307	659
525	2	4
177	0	7
96	1	0
6	1	0
16	0	1
15	1	0
11	100	143
256	0	4
214	4	4
369	7	7
817	1	0
1142	2	0
266	0	7
13	1	0
798	0	3
221	1	0
37	1	0
5	3	0
86	0	1
557	0	1
74	1	0
145	1	0
24	2	0
548	1	0
37	13	6
12	1	1
552	1	0
190	1	0
66	0	1
799	2	0
791	0	1
539	1	0
321	0	1
519	1	0
47	1	0
202	1	0
811	1	0
25	1	2
610	1	0
512	9	9
534	1	0
738	1	0
245	0	1
547	1	0
406	1	0
1457	24	22
266	1	0
362	1	0
91	1	0
119	1	0
265	1	0
167	1	0
99	2	0
33	0	1
9	0	1
551	0	1
138	1	0
801	0	1
73	38	37
159	1	0
257	0	2
30	1	0
332	1	0
350	1	0
88	1	0
99	2	0
7	1	0
177	5	2
611	0	1
53	0	1
85	0	1
17	0	1
10	1	0
60	2	0
3552	78	82
2236	0	3
504	1	0
101	1	0
787	5	0
462	0	3
1311	4	3
469	1	0
180	1	0
4	0	1
34	0	1
12	1	0
539	0	2
656	1	0
122	0	4
749	1	0
1309	0	2
448	1	0
471	0	1
298	1	0
214	1	0
728	0	1
763	1	0
237	0	5
836	0	1
146	0	1
306	0	1
557	1	0
37	1	0
129	0	1
24	0	1
153	2	0
133	113	111
672	0	1
890	1	0
143	0	1
649	0	1
105	0	1
548	1	0
1921	0	1
616	1	0
157	0	2
351	1	0
1035	1	0
95	1	0
1394	1	0
1200	1	0
347	1	0
6	0	6
19	1	0
218	1	0
432	1	0
469	1	0
101	1	0
17	0	1
8	2	4
8	3	0
6	2	0
29	0	1
51	0	3
160	2	0
148	11	7
699	2	0
245	1	0
123	1	0
38	1662	1291
305	3	2
70	44	37
69	18	2
16	0	1
62	2	0
998	1	0
672	1	0
117	2	0
491	1	0
328	1	0
223	3	0
73	4	2
4	0	1
34	5	0
4	0	1
47	1	0
110	36	35
583	2	0
83	2	6
255	1	0
98	1	0
584	2	0
572	1	0
234	1	0
150	1	0
144	0	1
85	1	0
54	1	0
15	1	0
56	46	45
198	0	1
151	0	1
18	1	0
39	0	1
194	0	1
21	1	0
27	1	0
64	1	0
26	0	1
78	1	0
56	0	1
112	3	0
74	1	0
21	1	0
67	0	1
21	0	1
182	1	0
19	1	0
12	1	0
39	1	0
4	0	1
26	1	0
18	1	0
70	4	2
250	0	1
102	1	0
14	0	1
473	0	1
610	2	1
570	1	0
111	4	10
65	0	2
225	2	1
242	1	0
892	3	0
12	1	0
986	1	0
298	1	0
587	1	0
257	3	0
253	1	0
1003	1	0
7111	0	4
1366	6	8
1612	4	4
125	1	0
256	1	0
46	0	2
321	0	1
412	1	0
69	0	2
7	0	1
16	1	0
14	0	16
8	11	5
7	4	0
17	2	0
78	1	0
260	1	0
82	0	1
1033	0	1
431	1	0
164	1	0
66	2	3
194	0	1
1237	1	0
1498	2	0
784	1	0
7400	2	0
6006	1	0
670	1	0
1402	0	1
671	1	0
553	1	0
53	1	0
772	1	0
150	0	1
379	1	0
397	1	0
292	14	15
150	1	0
380	1	0
1048	1	0
569	0	1
286	0	1
1508	1	0
417	2	0
260	1	0
312	1	0
157	0	2
384	0	2
1450	1	0
576	0	1
1139	1	0
6	1	0
1069	1	0
610	1	0
3152	0	3
1397	0	1
65	1	0
1541	0	1
596	0	1
854	0	1
249	1	0
52	1	0
471	1	0
31	1	0
19	0	1
94	0	1
19	2	0
75	19	19
67	0	1
18	0	1
40	0	1
818	1	0
97	2	0
180	1	0
287	1	0
245	0	1
537	1	0
420	5	5
475	0	1
345	1	0
277	0	2
121	3	0
46	1	0
17	2	0
49	1	0
117	1	0
65	0	1
27	0	1
9	1	0
34	1	0
76	1	0
28	3	0
2499	0	3
92	1	0
164	0	1
282	1	0
160	1	0
134	1	0
1825	1	0
1972	25	28
337	0	1
380	1	0
153	1	0
363	0	1
2079	0	1
649	1	0
510	1	0
592	1	0
510	1	0
183	1	0
568	1	0
350	10	10
104	0	1
1299	0	1
15	0	1
6	0	1
8	4	7
25	0	1
24	0	1
118	1	0
58	1	0
62	0	1
1302	3	0
6190	1	0
1058	1	0
3950	23	25
225	0	1
132	1	0
384	0	4
63	1	0
1227	2	0
254	1	0
4	1	0
373	1	0
2026	2	0
796	1	0
7563	6	6
583	2	0
761	0	1
1258	0	1
1338	10	0
666	1	0
1566	1	0
2391	1	0
445	1	0
422	2	0
283	0	1
237	1	0
248	0	1
172	0	1
101	1	0
441	32	31
1046	1	0
4144	1	0
494	0	1
834	1	0
16	1	0
1253	0	1
424	1	0
9	9	0
35	8	13
15	4	58
22	1	0
927	0	2
138	2	0
19	0	1
452	738	429
837	1	0
744	1	0
123	20	0
723	1	0
1254	0	1
161	1	0
328	5	8
137	1	0
609	0	1
77	3	0
87	0	1
594	1	0
90	0	1
436	1	0
14	1	0
693	0	1
103	0	1
318	4	5
107	9	8
1473	1	0
5	2	0
279	1	0
219	18	6
279	2	0
78	2	0
144	1	0
1235	1	0
166	0	1
260	5	0
402	1	0
2026	12	12
1296	16	0
865	1	0
301	1	0
211	1	0
55	0	1
62	1	0
51	7	9
237	2	0
429	1	0
288	1	0
75	4	1
747	1	0
22	14	6
24	0	1
1353	0	1
503	1	0
1003	1	0
985	4	4
283	2	0
441	2	0
821	0	1
196	0	1
466	0	1
400	1	0
1536	0	1
1606	1	0
500	1	0
94	1	0
27	2	0
143	2	0
1288	1	0
1945	1	0
104	1	0
45	1087	91
599	7	5
56	1	0
392	1	0
63	1	1
1283	1	0
888	1	0
255	1	0
1343	0	1
335	0	1
116	1	0
1363	1	3
284	0	1
476	9	10
1392	1	0
142	1	0
281	0	85
30	1	1
527	1	0
150	1	0
156	1	0
65	1	0
188	1	0
846	1	0
3	1	0
481	1	0
368	1	0
160	1	0
24	1	0
6	724	789
1362	1	0
556	1	0
718	1	0
166	1	0
1859	1	0
429	261	143
738	1	0
685	1	0
10	1	0
1129	2	3
154	1	0
41	1	0
35	1	0
25	83	90
946	1	0
206	1	0
1035	0	1
428	1	0
197	1	0
311	1	0
519	1	0
1081	34	33
2429	21	339
640	0	1
1794	0	1
188	277	248
154	0	2
1480	1	0
760	1	0
241	0	1
536	1	0
261	1	0
1295	1	0
29	2	0
96	1	0
156	1	0
682	1	0
108	2	0
16	1	0
25	1	0
196	1	0
87	18	18
2751	1	0
3033	934	5
941	0	1
2074	0	3
3870	0	1
3661	3	2
156	2	0
329	0	2
2320	0	1
759	2	0
657	0	1
1057	1	0
403	1	0
77	0	1
964	0	1
716	1	0
3573	0	1
559	2	0
326	0	1
233	1	0
1567	0	2
1823	1	0
59	2	0
1287	10	9
284	1	0
297	1	0
212	0	3
1266	1	0
214	1	0
83	2	0
39	0	1
1646	0	3
347	1	0
637	1	0
1346	0	3
443	0	4
422	1	0
202	1	0
278	0	1
780	0	1
198	0	1
172	0	1
29	2	0
135	1	0
84	1	0
602	1	0
9	1	0
66	1	2
96	1	0
34	2	0
9	0	1
655	868	156
39	1	0
83	0	2
197	1	0
303	2	0
17	1	0
414	1	0
1281	0	1
1042	1	0
1666	0	1
170	1	0
2149	7	6
97	0	1
950	0	1
2797	1	0
363	1	0
17	1	0
55	1	0
1228	1	0
80	0	2
329	1	0
400	1	0
311	1	0
405	1	0
3236	1	0
2643	0	1
2195	1	0
591	0	1
325	1	0
155	8	9
176	1	0
123	1	0
3751	14	16
760	1	0
320	0	1
249	0	3
243	1	0
106	0	1
467	0	1
45	1	0
1315	1	0
62	27	27
411	1	0
711	1	0
122	1	0
175	0	1
188	1	0
1390	3	2
187	0	1
287	1	0
659	1	0
410	1	0
22	0	1
868	1	0
101	6	7
254	1	0
122	1	0
2409	1	0
235	1	0
93	1	0
180	1	0
259	1	0
1658	1	0
798	2	0
30	1	0
121	0	1
666	0	1
31	1	0
908	1	0
306	1	0
388	1	0
193	1	0
256	0	3
1207	1	0
252	0	1
113	1	0
1344	0	1
1456	1	0
18	1	0
5	43	53
1221	1	0
230	1	0
289	4	0
1115	1	0
2425	1	0
145	1	0
582	1	0
819	1	0
313	1	0
87	1	0
869	32	31
77	0	2
267	1	0
304	1	0
315	1	0
245	1	0
85	1	0
302	1	0
151	0	1
135	1	0
187	1	0
368	0	1
8	2	0
26	1	0
298	1	0
169	29	28
192	1	0
15	1	0
25	1	0
377	11	10
91	1	0
17	1	0
36	1	0
150	1	0
1013	0	1
1285	0	1
670	2	0
875	1	0
744	0	1
652	1	0
1179	1	0
2004	0	1
363	0	4045
806	1	0
1558	1	0
868	1	0
14	1	0
952	1629	99
1782	0	1
1100	1	0
991	1	0
370	1	0
227	2	0
1656	1	0
127	1	0
498	0	1
165	1	0
29	1	0
57	1	0
1229	0	1
386	0	1
85	1	3
243	5	4
228	1	0
242	0	1
41	5	4
236	0	1
57	1	0
201	4	4
1139	15	14
530	1	0
18	4	4
154	1	3
63	54	60
687	6	4
217	1	0
2049	64	62
3420	1	0
1628	0	1
830	0	1
687	683	284
76	0	1
106	0	1
1151	0	1
794	21	20
201	0	1
1578	3	0
1974	1	0
79	1	0
406	1	0
399	1	0
1056	1	0
116	1	0
12	0	1
1568	0	3
1092	2	0
990	1	0
141	0	2
2798	0	3
84	0	1
2989	2455	2212
230	42	44
73	0	1
241	1	0
106	0	2
333	1	0
337	0	1
179	22	22
54	0	1
96	0	1
794	6064	6759
213	82	349
822	2	3
134	1	0
102	7	7
137	1	0
135	0	1
217	2	0
312	0	1
996	1	0
845	1	0
411	20	0
519	1	0
10	1	0
275	1	0
101	1	0
158	0	2
26	0	1
9	1	6
19	1	0
11	0	4
82	1	0
260	1	0
516	1	0
342	4	0
293	1	0
523	2164	3970
594	1	0
383	1	0
53	1	0
78	2	5
534	1	0
391	1	0
263	1	0
254	0	1
279	2	0
203	0	1
149	19	17
239	0	1
876	1	0
124	2	0
101	1	0
98	1	0
530	4	6
134	0	1
471	0	1
63	0	1
56	0	2
29	2	0
93	1	0
356	0	2
310	0	2
144	1	0
80	1	0
394	0	1
113	31	29
186	1	0
234	0	9
10	3	0
390	0	2
500	0	1
941	0	6
385	1	0
1257	0	3
8	0	2
14	0	1
716	1	0
905	7	8
394	0	2
2198	0	1
271	4	5
714	1	0
2099	0	2
2162	1	0
13	1	0
762	1	0
933	1	0
205	1	0
291	1	0
168	1	0
117	1	0
147	0	1
38	770	164
48	0	1
24	1	0
322	1	0
59	8	7
136	41	41
545	1	0
359	0	3
706	0	1
601	0	1
607	11863	12000
221	12	12
76	36	36
193	33	32
112	2581	2438
50	18	16
56	0	1
1868	1	0
657	1	0
466	1	0
1816	1	0
1640	3	5
576	0	1
1903	1	0
1089	0	1
629	0	1
505	2	0
104	0	1
248	1	0
247	20	19
652	0	2
1520	1	0
694	1	0
373	297	0
284	1	0
150	1	0
105	1	0
213	0	1
394	1	0
1042	5	2
1470	0	1
311	1	0
96	1	0
42	0	1
25	2	2
173	1	0
29	1	0
8	1	0
136	1	0
421	0	1
120	1	0
142	5	6
439	1	0
28	1	0
200	1	0
70	0	1
277	0	1
64	1	0
255	0	1
101	0	1
108	0	1
429	0	1
329	1	0
66	0	1
1770	0	1
409	0	2
53	0	1
23	1	0
782	1	0
36	1	0
23	1	1
155	1	0
61	2	0
78	2	0
104	3	1
48	0	2
76	3	0
5	2	0
122	1	0
58	1	0
90	29	532
67	1	0
123	3	0
5	1	0
31	1	0
46	1	0
11	1	1
189	4	0
46	1	0
80	7	9
158	1	0
69	1	0
4	1	0
676	2	0
504	687	381
512	0	1
141	0	3
104	6	5
2593	1399	6247
134	17	17
86	4128	1361
84	1	0
4	1	0
17	0	1
115	1	0
36	1	0
141	1	0
540	4	3
214	28	26
403	1	0
437	5	5
438	2	0
51	7	7
217	1	0
251	1	0
731	1	0
777	2	0
231	1	0
307	1	0
6993	1	0
5049	1	0
274	2	0
652	1	0
350	2	0
738	1	0
584	0	1
600	0	1
863	1	0
811	0	1
63	1	0
139	36	34
1518	1	0
1530	0	1
15	0	1
37	1	0
118	0	2
62	1	0
844	1	0
188	23	20
584	1	0
185	1	0
519	2	0
234	1	0
30	1	0
1163	1	0
2534	0	1
397	1	0
336	1	0
103	1	0
271	1	0
744	1	0
332	1	0
76	1	0
331	3	0
197	1	0
851	0	2
77	1	0
79	0	2
1067	0	1
88	0	2
16	1	0
255	0	1
28	1	0
124	22	24
85	1	0
330	2	0
1021	1	0
81	1	0
4	1	0
119	2	0
13	0	1
277	3	7
7	1	0
22	6	8
9	0	1
24	43	10
7	0	1
13	1	2
23	1	0
24	0	1
9	0	4
76	1	0
85	1	0
5	1	0
114	0	1
92	1	0
163	1	0
170	0	1
166	27	32
597	4	4
85	1	0
72	1	0
22	1	0
17	0	1
97	0	4
161	0	1
280	1	0
166	1	0
136	1	0
158	1	0
4	1	0
112	0	1
75	1	2
74	1	0
97	1	0
78	1	0
93	1	0
180	1	0
87	1	0
173	1	0
191	35	33
347	15	16
91	2	0
30	1	0
84	1	0
266	1	0
158	0	1
89	1	0
69	1	0
17	1	0
273	1	0
88	1	0
30	0	1
88	1	0
316	2	0
120	1	0
118	1	0
84	1	0
119	1	0
44	1	0
11	1103	347
139	24	25
169	1	0
11	1	0
7	1	0
110	0	1
181	1	0
779	10	10
173	0	1
168	1	0
184	2	0
216	0	3
311	1	0
40	1	0
27	2	0
106	1	0
34	0	3
422	41	40
140	1	0
82	1	0
61	2	0
10	2	0
129	1	0
28	1	0
75	1	0
10	1	0
74	16	19
76	1	0
53	1	0
17	1	0
9	1	0
38	1	0
25	1	0
13	0	1
5	0	1
69	8	13
25	1	0
12	1	0
9	1	0
35	0	1
142	1	0
34	1	0
116	1	1
53	3	3
82	0	1
20	0	1
138	1	0
317	0	1
143	1	0
119	2	0
78	1	0
331	1	0
25	0	1
152	9	0
32	3	0
893	1	0
52	0	1
300	1	0
664	0	1
311	1	0
610	1	0
531	3	0
1783	1	0
887	2	0
106	42	41
494	1	0
1409	10	10
4658	2	0
916	2	0
26	1	0
348	1	0
764	1	2
200	0	1
38	1	1
206	1	0
480	1	0
114	2	0
42	11	18
124	1	0
116	0	1
78	6	4
18	17	18
11	0	1
7	0	5
10	0	4
50	0	1
98	1	0
146	1	0
1170	1	0
375	37	36
251	0	1
775	0	1
1049	1	0
1190	1	0
1586	1	0
2688	10	9
422	1	0
23	1	0
4	1	0
101	0	1
2535	0	3
239	0	1
588	1	0
681	0	1
209	1	0
140	0	1
548	0	1
234	1	0
405	0	1
164	0	1
840	0	1
58	1	0
616	0	1
174	0	2
664	0	1
703	1	0
502	0	1
158	1	0
154	1	0
826	0	1
1245	1	0
40	1	0
542	1	0
945	1	0
231	1	0
804	2	0
1246	0	2
668	0	1
99	0	1
246	0	1
1064	0	1
227	0	1
87	1	0
297	0	1
178	0	1
63	1	0
18	1	0
113	1	0
44	0	3
546	2	0
573	1	0
352	1	0
166	1	0
336	1	0
349	1	0
10	1	0
93	1	0
222	3	1
52	0	1
507	0	1
328	0	1
663	0	1
105	1	0
260	1	0
344	2	0
98	1	0
444	1	0
85	0	1
475	1	0
136	4	0
22	1	0
704	1	0
71	1	0
394	1	0
29	2	0
219	1	0
143	1	0
80	1	0
522	1	0
942	33	32
219	1	0
179	0	2
68	2	0
289	1	0
419	1	0
575	3	0
151	1068	1253
138	1	0
41	1	0
17	1	0
46	2	0
94	1	0
19	0	1
201	1	0
27	3	1
78	0	1
36	0	1
71	1	0
59	1	0
3	1	0
50	1	0
37	0	2
21	1	0
41	1	0
84	0	1
11	1	0
24	0	1
4	0	1
21	1	0
27	1	0
17	0	2
17	1	0
24	1	0
54	1	0
109	0	1
34	0	3
101	0	3
33	1	0
4	1	0
7	0	5
7	3	0
65	7	7
63	1	0
65	1	0
14	1	0
194	6	7
42	1	0
50	2	0
45	8	8
136	0	1
87	0	2
53	1	0
38	0	1
199	0	1
29	0	2
12	0	1
77	32	34
161	0	1
41	1	0
100	0	1
8	1	0
19	1	0
106	2	1
109	2	0
14	1	0
45	1	0
6	0	2
17	1	0
7	1	1
86	1	0
35	1	0
31	0	1
58	1	0
32	2	0
78	2	0
29	2	0
44	1	0
38	1	0
7	0	2
37	0	1
10	0	1
116	1	0
100	0	1
32	0	1
67	1	0
4	1	0
42	0	2
218	1	0
7	1	0
32	5	2
23	1	0
44	1	0
69	1	0
26	0	2
79	0	2
95	10	9
230	1	0
53	1	0
6	1	0
25	0	1
25	0	1
16	1	0
13	1	0
4	1	0
71	0	1
14	1	0
25	0	1
4	1	0
42	4	0
79	1	1
15	2	0
9	1	0
71	1	0
31	2	1
67	217	215
118	0	1
18	1	0
35	1	0
6	0	1
23	1	0
20	1	0
60	1	0
1248	1	0
1108	0	1
348	1	0
986	0	1
462	1	0
803	1	0
696	1	0
243	2	0
893	0	1
1618	1	0
1141	1	0
255	0	5
1293	1	0
651	0	8
830	1	0
269	0	2
182	0	1
353	0	4
193	1	0
502	1	0
111	20	220
20	1	0
258	1	0
77	1	0
9	3	4
55	1	0
382	381	0
1118	1	0
1138	1	0
106	5450	4750
1111	1	0
1047	0	1
1939	3	0
461	1	0
396	1	0
58	1	0
2358	1	0
141	0	1
541	1	0
2493	4	2
4637	0	1
1006	1	0
272	1	0
34	0	1
13	1	1
61	0	5
28	1	1
103	1	0
24	1	0
35	1	0
71	0	1
39	0	1
7	1	0
108	0	1
24	0	2
87	4	4
64	0	7
128	1	0
123	1	0
77	0	5
147	0	1
79	11	11
87	1	0
33	2	0
38	0	1
96	0	2
26	4	4
197	0	1
168	0	1
105	1	0
39	0	1
173	4	2
86	10	12
307	1	0
27	0	3
83	56	53
63	1	0
86	0	1
34	0	3
109	1	0
17	1	0
91	0	1
233	1	0
12	1	0
216	1	0
71	1	0
81	0	1
267	0	3
12	1	0
17	1	1
64	1	0
52	1	0
149	1	0
86	1	0
192	1	0
110	18	18
92	1	0
128	1	0
59	0	1
458	0	1
736	1	0
96	2	0
151	1	0
154	1	0
501	1	0
127	1	0
453	0	1
99	1	0
306	1	0
14	1	0
344	1	0
865	1	0
107	1	0
55	1	0
165	1	0
70	0	2
63	0	1
144	0	1
928	1	0
198	1	0
73	2	0
428	0	1
109	35	26
76	1	0
456	0	1
542	3	0
4	1	0
206	1	0
132	1	0
122	1	0
234	1	0
332	0	1
93	0	2
122	0	1
157	0	1
376	1	0
142	2	10
101	1	0
36	2	0
189	1	0
1100	1	0
351	0	1
426	1	4
4	1	0
42	0	1
243	19	19
100	0	2
31	1	0
51	1	0
122	6	7
65	0	2
80	156	161
55	1	0
46	1	0
62	1	0
41	1	0
79	0	1
70	0	1
65	0	1
62	1	0
62	0	3
18	1	0
29	1	0
33	1	0
78	0	2
150	1	0
32	0	1
70	2	2
1275	1	3
345	0	2
73	1	0
1334	1	0
2989	0	1
1560	1	0
1599	1	0
1312	1	0
1031	2	0
904	1	0
351	1	0
435	1	0
675	40	39
292	1	0
396	1	0
20	0	1
6	0	1
8	3	1
32	0	1
218	2	0
86	1	0
150	2	0
507	1	0
4	1	0
80	1	0
14	1	0
219	1	0
263	1	0
578	1	0
56	66	66
55	0	3
141	1	0
73	8	6
75	3	0
174	1	0
47	1	0
17	0	1
22	0	1
4	1	0
113	0	1
68	1	0
85	1	0
181	5	1
44	2	4
315	15	17
107	0	1
739	0	3
146	6	7
18	0	1
61	0	2
40	0	1
7	0	1
326	1	3
198	0	1
161	1	0
376	0	1
45	1	0
313	2	0
5	0	1
11	1	0
4	0	1
95	4	0
397	1	0
494	3	2
256	0	1
4	0	1
21	1	0
7	1	0
98	1	0
317	2	0
8	0	3
31	4	4
113	1	0
82	60	61
189	3	0
137	0	1
128	14	18
114	0	1
610	0	1
49	1	0
28	0	1
143	1	0
190	1	1
26	0	1
85	4	2
529	0	2
123	1	0
39	1	0
201	1	0
473	1	0
217	4	2
131	1	0
12	2	0
131	2	0
20	1	0
150	4	4
4	1	0
12	0	2
6	2	0
114	9	7
107	0	1
8	0	2
24	2	0
58	0	1
142	1	0
250	8	7
779	0	1
131	0	1
856	3	4
172	0	3
268	1	0
654	0	1
682	1	0
272	0	1
506	0	3
101	1	0
61	1	0
69	0	1
272	0	1
139	1	0
430	5	7
1000	0	1
530	1	0
175	1	0
59	1	0
128	0	1
59	1	0
636	1	0
60	1	0
129	1	0
16	1	0
503	0	1
69	1	0
151	0	2
171	1	0
508	0	1
53	1	0
521	0	1
197	49	48
103	16	18
302	0	1
109	1	0
201	1	0
106	0	1
63	0	1
29	1	0
85	1	0
86	2	0
20	0	1
4	0	1
10	5	3
87	0	5
6	3	0
26	1	0
31	1	0
36	1	0
6	0	1
142	0	1
22	1	0
13	1	1
56	0	1
64	52	53
49	1	0
169	1	1
6	1	0
16	0	1
21	0	2
26	1	0
50	0	1
128	1	0
29	11	8
35	1	0
11	1	0
33	0	1
4	0	1
5	0	1
14	1	0
5	5	3
69	1	0
751	0	1
361	1	0
395	0	1
347	1	0
1299	6	5
1105	0	1
403	3	1
439	0	2
519	2	0
42	1	0
38	1	0
28	1	0
49	1	0
25	0	1
88	0	1
1332	1	0
30	0	1
379	0	1
204	1	0
755	1	0
786	1	0
182	45	44
492	0	1
704	1	0
1027	0	1
69	1	0
394	0	1
466	0	1
926	1	0
1126	0	3
148	0	1
114	13	14
66	1	0
31	0	1
21	1	0
41	1	0
10	1	0
51	0	4
156	1	0
259	0	1
125	6	6
54	0	1
92	0	1
25	0	1
17	0	1
83	1	1
67	1	1
860	1	0
1254	1	0
2390	1	0
259	0	1
4589	1	2
78	0	2
1111	0	1
3171	1	0
140	0	2
111	1	0
644	1	0
70	1	0
628	1	0
2636	1	0
361	1	5
32	1	0
31	0	1
293	1	0
132	1	0
139	2	0
80	0	1
41	15	18
8	2	0
36	0	1
3240	1	0
163	15	15
51	0	1
470	4	7
1500	0	1
719	0	1
1339	1	0
281	0	5
1532	0	1
154	2	5
854	0	3
1010	0	2
156	0	4
3421	0	1
592	0	1
2160	1	0
345	1	0
736	0	4
83	0	2
77	0	1
607	1	3
27	0	1
9	1	0
58	0	1
47	0	1
51	1	0
47	0	1
199	1	0
92	0	2
16	1	0
166	1	0
72	0	1
21	2	0
24	0	1
56	1	0
99	1	0
139	1	0
12	0	1
127	4	3
180	2	0
40	0	1
274	1	0
34	0	3
93	1	0
54	0	1
56	0	1
206	0	1
480	20	23
53	0	1
20	1	0
5	1	0
10	0	1
295	1	0
42	1	0
24	1	0
185	2	0
454	1	0
142	1	0
127	1	0
71	0	1
35	1	0
323	1	0
38	0	1
208	1	0
73	1	0
27	1	0
283	1	0
49	1	0
625	1	0
26	1	0
251	0	1
83	2	0
80	1	0
35	1	0
28	2	0
242	1	0
172	0	1
61	1	0
30	1	0
25	0	1
119	0	1
226	1	0
104	1	0
850	14	11
84	6	6
56	1	0
1626	2	0
85	1	0
94	0	1
226	0	2
181	1	0
15	0	4
74	1	0
74	6954	7630
75	1	2
655	1	0
705	1	0
3146	1	0
1144	0	2
793	0	1
270	1	0
74	0	2
667	5	0
222	1	0
547	0	1
513	1	0
440	0	1
325	1	0
1305	1	0
1127	1	0
408	1	0
250	1	0
992	1	0
369	1	0
253	6	0
486	1	0
492	1	0
247	0	1
256	1	0
250	0	1
259	1	0
71	1	0
332	1	0
997	0	1
160	1	0
293	0	1
1699	1	0
3672	1	2
2960	0	1
103	1	0
694	1	0
1393	11	9
1858	0	1
484	0	1
798	2	0
2444	1	0
361	1	0
600	1	0
809	1	0
1008	1	0
67	1	0
19	1	0
16	1	0
2831	1	0
468	1	0
776	1	0
1705	0	1
182	0	1
202	1	0
2959	1	0
3156	1	0
5996	1	0
665	1	0
822	0	1
1570	1	2
462	1	0
949	0	1
1085	0	1
192	3	0
6067	0	1
339	4	2
1383	1	0
37	0	1
728	1	0
1868	1	0
1874	1	0
177	1	0
417	1	0
2102	1	0
24	1	0
6	1	0
61	0	1
41	0	1
385	29	30
179	2	4
19	0	1
6	1	0
55	1	1
38	1	1
51	1	0
55	0	1
4	0	1
13	0	1
4	3	1
20	1	0
44	1	1
119	1	0
148	1	0
378	1	0
36	1	0
62	7	6
169	0	1
104	0	1
420	0	2
425	1	0
72	0	1
188	0	1
692	1	0
325	45	45
63	1	0
42	0	2
79	1	0
69	2	0
57	11	5
126	1	0
69	2	0
292	6	0
757	1	0
58	0	1
643	0	1
736	49	51
238	4	4
1328	0	1
93	1	0
1416	1	0
60	0	2
2085	1	0
1061	0	2
1744	1	0
455	1	0
195	2	0
651	1	0
297	0	1
1018	1	0
951	2	0
105	1	0
148	0	1
28	1	0
960	1	0
289	1	0
149	2	0
32	0	1
286	1	0
9	1	0
19	0	1
641	1	0
119	1	0
79	1	0
834	1	0
672	1	0
238	0	1
120	1	0
94	2	3
109	1	0
423	1	0
20	3	9
269	1	0
178	0	2
80	1	0
428	46	45
529	1	0
568	1	0
593	2	0
568	0	1
335	0	1
19	1	0
341	41	40
384	4	2
449	0	1
623	0	1
232	1	0
3513	0	6
192	0	1
217	1	0
761	0	5
430	0	4
2083	55	56
1503	1	0
1199	0	1
365	1	0
322	1	0
307	0	1
204	0	1
155	1	0
169	0	1
311	1	1
78	1	0
58	0	2
58	1	0
11	0	1
27	1	0
36	1	0
107	1	0
101	7	8
92	0	1
584	6	5
84	0	1
71	0	1
283	1	0
84	0	1
175	1	0
327	1	0
95	1	0
25	1	0
59	1	0
16	0	1
431	1	0
626	0	1
574	1	0
221	1	0
215	36	38
488	0	1
308	0	1
171	0	1
3836	1	0
1508	0	1
1857	1	0
417	0	3
686	1	0
1640	1	0
501	2	0
3543	3	3
461	0	2
1258	2	0
1640	1	0
1903	0	1
267	0	1
447	17	17
396	0	6
362	2	0
180	3	0
59	0	1
14	1	0
45	1	0
20	0	1
11	14	15
35	10	15
23	0	2
10	4	0
10	1	0
13	1	0
48	3	0
170	0	1
31	2	0
123	2	0
129	2	0
99	0	1
117	0	1
100	1	0
328	0	1
27	1	0
56	0	1
53	1	0
141	1	0
77	1	0
466	1	0
1391	1	0
674	2	0
254	0	2
238	0	1
1297	2	0
58	1	0
403	1	0
1091	1	0
2741	1	0
1075	1	0
76	1	0
167	1	0
924	2	0
926	1	0
2950	0	1
204	0	1
1274	0	1
85	1	0
453	0	1
248	1	0
645	0	1
101	0	1
80	0	1
417	31	30
77	0	2
43	0	1
5	0	1
19	2	0
6	0	1
5	0	1
165	0	1
556	1	0
1080	1	0
1569	2	0
1182	1	0
997	2	0
4635	3	4
752	1	0
472	0	1
191	449	71
1339	0	1
567	1	0
1459	1	0
222	0	1
60	6	6
569	1	0
57	1	0
107	1	0
124	1	0
168	0	1
56	2	0
116	1	0
16	1	0
56	1	0
420	1	0
182	1	0
76	1	0
301	1	0
42	0	1
216	5356	6243
921	1	0
295	1	0
301	1	0
120	2	0
955	5	7
158	15	14
685	0	1
1506	5	13
355	1	0
219	1	0
1532	7	11
74	0	3
75	1	0
34	1	0
142	1	0
564	1	0
490	0	1
1476	0	1
31	1	0
569	1	0
685	1	0
411	3	0
363	0	1
429	0	1
171	2	0
75	1	0
832	2	0
166	1	0
420	0	2
368	1	0
7	1	0
182	0	1
58	34	32
141	0	1
18	0	1
725	1	0
52	4	4
684	0	1
411	0	2
1394	0	1
2546	20	19
443	1	0
1394	1	0
211	0	1
107	2	0
248	0	1
267	1	0
1408	1	0
65	1789	1299
856	1	0
508	0	1
447	1	0
493	1	0
34	0	2
696	0	1
402	1	3
217	1	0
45	1	0
389	1	0
46	3	2
95	1	0
439	1	0
39	1	0
70	1	0
783	1	0
192	1	0
98	1	0
130	1	0
104	1	5
188	1	0
244	26	27
294	1	0
616	0	1
507	4	2
48	1	0
415	950	695
142	1	0
397	4	0
42	0	1
22	1	0
87	2	3
119	1	0
100	1	0
943	1	0
493	2	0
69	1	0
246	1	0
1131	1	0
374	0	1
471	1	0
16	1	3
325	27	27
99	1	0
145	0	1
33	0	1
47	1	0
410	1	0
1417	1	0
61	0	1
330	1	0
157	1	0
179	1	0
153	1	0
27	1	0
42	1	0
163	1	0
27	2	2
375	1	0
132	1	0
201	1	0
75	7	9
135	1	0
82	0	1
39	1	0
186	1	0
34	1	0
44	1	0
161	1	0
8	0	1
39	1	0
134	3	0
99	1	0
147	1	0
1421	3	0
1004	1	0
619	4	6
870	0	2
298	1	0
789	0	6
740	1	0
265	2	0
82	0	2
405	1	0
180	0	1
507	0	1
26	1	0
437	3	0
541	10	11
558	0	1
40	0	1
1227	4	0
472	9550	10162
173	1	0
109	1	0
294	1	0
40	0	1
310	1	0
38	1	0
117	2	0
146	1	1
39	1	0
128	1	0
121	1	0
798	1	0
517	1	0
66	1	0
180	1	0
377	1	0
26	1	0
16	1	0
60	0	1
161	1	0
51	1	0
24	2	2
177	2	0
287	2	0
112	1	0
80	9164	7882
118	0	1
119	0	1
156	1	0
17	1	0
687	0	1
76	1	0
193	2	0
470	3	0
751	1	0
192	0	1
1058	15	16
94	2	0
169	2	0
188	4	4
93	1	0
172	9	9
73	2	3
1465	1	0
537	0	1
1529	12	11
269	1	0
336	1	0
414	1	0
58	1	0
244	4	2
47	0	2
6	1	0
296	1	0
649	1	0
726	1	0
271	1	0
116	2	0
144	1	0
38	1	0
68	0	1
26	1	0
24	4	1
179	3	0
24	0	1
7	2	2
355	1	0
450	0	2
628	1	0
445	1	0
258	1	0
257	1	0
22	1	0
407	0	2
623	0	1
643	1	0
623	0	1
199	0	1
1661	1	0
415	1	0
596	1	0
48	4	4
161	0	1
196	52	50
600	1	0
150	1	0
158	0	1
409	1	0
951	0	1
291	0	1
104	1	0
8	1	0
1035	1	0
777	3	0
448	1	0
142	1	0
177	1	0
6	1	0
202	1	0
30	1	0
309	1	0
415	1	0
17	0	2
501	1	0
388	1	0
131	1	0
379	1	0
1139	1	0
726	0	1
139	1	0
155	1	0
556	1	0
500	1	0
95	0	1
112	1	0
284	1	0
67	1	0
44	1	0
53	1	0
35	1	0
56	1	0
16	0	1
20	2	0
56	1	0
21	2	0
101	3	0
30	1	0
8	1	0
151	69	67
117	1	0
15	1	0
23	2	2
1596	1	0
1109	1	0
190	1	0
143	1	0
398	0	1
49	1	0
182	3	7
623	12	15
1422	42	41
816	1	0
129	0	1
543	0	1
797	0	1
115	0	1
1021	0	1
1508	0	1
463	1	0
458	0	1
562	1	0
1174	1	0
393	0	2
452	9	9
59	0	2
1215	1	0
284	0	7
1103	1	0
518	0	1
215	12	13
474	1	0
84	0	4
305	1	0
616	1	0
17	0	1
162	0	2
242	0	3
110	1	0
54	2	0
783	0	3
692	0	1
1336	0	3
272	0	1
596	1	0
6	1	0
367	41	45
95	2	0
5	1	0
53	0	2
120	0	1
48	0	12215
51	0	323
2037	6	5
6094	0	1
2846	4	0
377	0	1
26	0	1
5	1	2
10	2	2
366	0	1
38	0	1
435	1	1
60	1	1
137	17	17
135	9	9
143	0	2
54	0	1
33	1	1
129	2	0
21	1	0
38	1	0
5	1	0
27	1	1
115	101	101
52	37	36
160	40	38
81	92	91
106	127	127
51	3029	3021
235	1	1
33	1	1
82	1	1
161	1	1
56	1	1
59	1	0
74	5	5
10	1	0
26	1	1
154	3	3
34	1	0
311	12	10
124	1	1
11	1	1
66	1	0
16	1	0
507	1	0
34	1	1
211	0	3
33	1	0
136	3	0
88	1	0
765	6	6
76	1	0
6	1	0
768	1	0
294	1	0
96	0	1
2167	1	0
184	1	0
377	0	1
3805	2	0
673	0	1
1290	0	1
245	1	0
528	0	1
442	1	0
2529	0	1
190	2	0
2267	0	1
101	1	0
108	1	0
3559	1	0
52	1	0
69	0	1
134	0	1
71	1	0
84	1	0
307	1	0
1052	1	0
153	1	0
112	2	0
1130	1	2
979	1	0
708	1	0
118	2	0
421	0	2
1290	0	1
134	2	0
736	15	1
841	0	1
952	0	1
720	0	1
3735	2	0
244	1	0
117	2	0
34	2	0
633	0	2
493	1	0
109	1	0
638	1	0
38	1	0
15	0	2
8	10	6
12	2	0
124	17	18
297	1	0
38	0	1
1482	0	1
122	2	0
376	12	13
160	1	0
226	26	26
104	1	0
349	0	1
116	0	1
886	0	1
3412	2	0
218	1	0
731	1	0
32	1	0
181	2	0
526	1	0
209	1	0
51	1	0
1366	1	0
68	1	0
1075	1	0
48	1	0
2833	0	1
410	1	0
85	1	0
127	1	0
32	1	0
15	0	1
31	1	0
17	1	0
28	1	0
32	1	0
14	1	0
38	2	0
9	0	1
6	1	0
196	8	8
107	1	1
85	1	1
234	1	0
148	1	1
39	1	0
75	1	0
5	0	1
12	1	1
133	1	1
57	1	1
26	290	290
205	23	23
78	80	78
96	25	25
365	1	1
60	1	1
128	1	1
98	1	1
93	1	1
18	1	1
64	1	1
40	1	1
127	7	7
193	16	16
121	1	1
54	1	1
65	7	7
275	1	1
20	1	1
132	1	1
35	1	1
456	1	1
37	1	1
484	1	1
28	1	0
208	5	5
96	0	1
84	1	1
93	1	1
66	1	1
82	5	5
392	8	8
58	1	1
93	1	0
321	1	1
42	1	1
1079	1	0
41	1	0
63	1	1
38	1	1
206	87	87
218	2	0
77	105	101
74	47	47
77	104	103
345	1	0
189	1	0
60	1	0
10	1	0
107	1	0
467	1	0
44	1	0
15	0	1
47	1	0
22	1	0
22	0	1
5	1	0
102	2	0
11	0	1
19	2	0
9	1	0
42	0	1
43	1	0
91	0	1
86	1	0
417	0	1
875	1	0
1529	1	0
1006	1	2
504	1	0
295	1	0
54	1	0
277	1	0
60	1	0
544	1	0
95	0	1
83	0	1
47	1	0
755	47	46
86	1	0
1611	0	1
67	1	0
2305	0	1
839	0	1
27	0	1
79	0	1
487	2	0
60	1	0
548	1	0
2840	55	53
1596	1	0
5360	1	0
99	0	17
18	1	0
4	1	0
1565	4	0
4	1	0
2960	1	0
244	2	0
666	1	0
317	0	1
126	1	0
47	1	0
1719	0	1
714	14	14
175	8	10
442	0	1
199	0	1
171	0	1
410	1	0
762	0	1
131	0	1
163	0	11
105	0	1
216	0	1
257	10	10
80	2	0
202	0	2
841	0	5
824	0	1
556	3	4
141	1	0
2084	4	2
801	0	1
542	0	1
185	1	0
273	3	0
84	0	1
41	1	0
912	0	1
290	1	0
532	56	55
146	0	1
261	1	0
156	1	0
16	0	2
13	2	0
106	1	2
134	4	7
23	0	2
311	0	2
199	1	0
50	1	0
66	1	0
37	1	0
174	1	1
34	1	0
533	0	1
137	1	0
1079	1	0
241	0	1
912	0	1
150	0	1
532	2	0
445	9426	10281
98	1	0
3026	1	0
315	1	0
266	0	5
1087	1	0
269	0	1
277	1	0
1843	1	0
3448	2	0
453	0	1
225	0	1
504	1	0
690	1	0
128	2	0
227	2	0
416	0	1
554	1	0
53	61	61
518	0	1
154	1	0
1638	1	0
527	1	0
309	0	1
357	1	0
371	1	0
1097	1	0
691	0	1
755	0	2
1785	2	0
636	3	0
837	0	2
16	0	1
656	1	0
2329	1	0
291	1	0
235	0	2
18	1	1
569	8	16
1310	1	0
77	0	1
935	0	1
67	1	0
744	0	1
481	5	4
324	1	0
248	1	0
2567	0	1
598	7	7
455	1	0
1437	1	0
865	19	20
120	1	0
1000	0	1
704	1462	1155
357	1	0
167	4946	3662
128	0	1
938	1	0
118	0	1
74	1	0
7	0	1
22	1	1
169	0	1
119	1	0
27	1	0
302	1	0
100	10	9
57	1	0
70	1	0
46	1	0
7	1	0
16	1	0
627	1	0
1683	2	0
521	1	0
613	0	1
3587	0	1
434	1	0
3186	0	1
314	6	6
472	1	0
222	1	0
1182	0	1
1280	1	0
448	22	21
466	1	0
97	0	1
64	1	0
19	1	0
278	3	4
125	0	1
88	1	0
212	1	0
407	11	11
239	7	7
100	1	0
395	0	3
188	5	4
217	1	0
74	2	1
221	1	0
128	10	13
127	1	0
81	1	0
75	0	1
20	0	1
181	1	0
53	0	1
116	2	0
73	0	1
329	1	0
50	1	0
24	1	0
25	1	0
11	0	1
12	1	0
43	1	0
26	1	0
49	0	1
66	0	1
121	5	4
22	1	1
193	1	0
10	1	0
246	1	0
102	0	1
409	2	0
48	1	1
50	3063	3061
358	1	0
392	0	1
2245	5	4
206	858	816
40	0	1
1154	1	0
18	1	0
1129	2225	1935
290	0	1
63	0	5
159	6	6
1254	0	1
149	1	0
120	1	0
76	1	0
223	1	0
632	1	0
1358	0	1
235	0	1
31	1	0
234	1	0
2146	1	0
730	1	0
1441	1	0
367	1	0
1737	1	0
1360	1	0
2744	12	11
935	1	0
1655	1	0
214	1	0
698	1	0
1389	15	14
3062	1	0
2270	0	1
650	9	9
357	1	0
304	0	1
399	17	19
1475	1	0
683	1	0
3333	0	1
672	1	0
1123	1	0
918	0	1
1669	3	4
68	1	0
286	1	0
2282	0	1
254	1	0
247	0	1
642	0	3
371	1	0
197	3	5
351	1	0
686	1	0
76	14	12
226	0	3
183	1	0
316	0	1
129	0	1
162	1	0
21	1	0
303	1	0
121	1	0
580	1	0
207	2	0
16	2	0
328	0	2
313	0	2
128	0	2
477	5	7
85	0	2
492	2	0
505	0	1
203	0	2
294	0	1
91	1	0
100	0	1
396	1	0
703	1	0
91	0	2
175	1	0
70	5	4
216	1	0
416	1	0
370	0	2
208	10	17
867	0	2
277	1	0
49	1	0
8	3	15
75	0	10
32	0	1
14	0	3
56	1	0
50	1	0
206	1	0
139	0	1
1028	1	0
619	0	2
2250	2	0
191	1	0
699	0	38201
619	1	0
599	9278	9766
5951	2	0
15826	1	0
18191	10100	251
21	1	1
133	1	1
15	0	6844
4555	5290	4716
4186	0	1
19490	0	1
15464	1	0
11799	0	1
13505	990	1088
4878	73	103
1714	20	155
8915	1	15
4912	1162	58
707	4	0
2075	4	0
496	2	0
16463	0	1
4498	8548	9753
3202	0	1
12155	1	0
15659	1	0
4669	0	1
11150	1	0
5507	1	0
47731	1	0
10296	20	331
5364	1327	1968
5697	672	0
6154	1	0
15125	1	0
162	1	0
62	5	4
578	0	1
334	1	0
79	0	1
220	16	17
78	1	3
21	0	1
11	0	1
59	0	1
76	1	0
2410	532	1881
2130	1	0
761	0	1
86	0	1
32	0	1
18	1	0
72	0	1
177	12	14
122	998	531
18290	0	1
27065	2	0
8494	0	1
2806	0	1
12524	4	0
13693	1703	2057
2562	6632	6775
136	1	1
14	1	1
279	1	1
35	1	1
764	8	8
551	1	0
628	1	1
28	1	1
3774	1	0
1471	7816	10198
14108	4862	4796
2695	0	1
8328	7974	9560
6585	0	1
4469	35	35
56	222	217
53	7536	580
58	55	55
184	282	7552
3494	1	0
11739	0	1
736	2	0
249	964	533
554	2	0
2143	1	0
5692	468	0
27569	0	1
29187	0	1
8299	1	0
2204	4	0
7166	667	0
6963	1	0
13707	1	0
4746	1052	1486
1699	3301	3831
255	183	543
2613	1	0
7783	1	0
10690	2566	2262
10048	4946	6945
7012	3416	2849
5363	0	1
2085	3	5
4235	8925	9311
5294	1	0
12455	2844	3251
4636	819	70
70	1	0
6428	1	0
911	1369	17885
640	1	0
5102	3643	3258
2089	0	1
20808	0	1
2433	0	1
10326	0	3
9013	1	0
5074	3996	4552
1228	391	159
8429	4	0
10317	0	1
758	19	19
497	56	55
261	2029	1975
11234	9785	10141
2479	4	0
17644	0	1
20842	7536	7258
777	765	1650
864	2	0
4624	1	0
1577	567	8
27094	1	0
2592	1	0
47808	0	1
71097	1	0
7425	1333	1004
3414	716	9
955	0	1
9708	8421	9121
9832	1	0
12506	0	3
11143	937	0
18812	0	2
21572	708	138
1312	20	128
14695	8577	9239
4684	2	0
1729	8251	9877
3573	830	1347
2541	2198	2628
931	1	0
2661	2	0
5563	2743	2558
631	2768	1567
6841	1	0
14384	787	494
14167	1	0
7860	0	1
2612	1	0
6	1	0
30	1013	0
14645	8532	9424
13175	1	0
2634	0	1
18346	1	0
26751	13696	25240
10862	1	0
26535	20	0
992	1352	1078
3941	0	1
97	1	0
1383	2	0
333	1	0
22561	1	0
1849	1	0
60870	1	0
87	1	0
2233	1	0
25504	1253	784
350	1	0
1751	2	0
1879	0	2
3927	1	0
11218	1	0
337	0	1
3918	14	16
58	0	1
32	1	0
29	1	3
1265	1	0
250	2395	2985
4137	145	0
1798	0	1
1757	6	0
2098	1	0
8862	5	0
592	13	12
850	516	366
210	1	0
7374	5103	6200
5101	20	119
905	1162	712
82	1	0
1825	383	19
237	3828	4862
248	1	0
44	1	1
2551	1	0
1721	4	4
1927	1	0
375	0	1
1437	1727	1206
3669	0	1
28120	1	0
17729	0	1
1106	0	1
15530	1	0
8683	1	0
6663	0	7060
79	6587	646
2820	0	1
395	8	8
522	1	0
2230	1	0
1348	53	53
99	5	5
1160	301	393
1637	1	0
1356	1064	993
1195	1	0
57	4948	8401
169	16	15
223	70	70
55	14	14
639	26	26
126	16	16
60	14	14
59	2247	2063
408	0	1
101	1	0
200	1	0
162	3	3
40	1	0
172	1	1
36	1	0
42	4	4
157	31	31
88	6538	8943
1117	1589	320
3908	450	46
2685	755	320
2709	691118	15704
258	1	0
60	4	2
453	1	0
102	40	40
164	0	837
98	1	0
397	1	0
99	7	7
204	6	5
91	0	2
1234	1	0
1097	0	1
344	1	0
64	1	0
1292	1	0
64	2409	2474
526	22	21
59	1	0
936	1	0
149	1344	2035
1618	1	0
2257	269	0
7	1	0
664	2366	222
35	4	13
10	6	3
10	3	0
10	2	4
10	7	42
16	16	1
15	1	19
18	3	0
7	152	23
33	14	0
8	229	44
15	3	5
9	0	11
18	0	2
14	15	12
27	34	11
13	45	0
11	107	100
139	0	1
15	1	0
13	1	0
38	0	1
18	1	6
210	2257	466
51	234	990
69	133	1468
82	28	0
13	1	0
4	18	45
76	1	0
33	0	1
8	3	0
147	1	0
76	3	0
30	1	0
8	2	2
157	4	2
44	3	0
130	29	20
156	1	0
41	1	1
150	0	1
335	1	0
36	1	0
19	1	0
310	8112	8740
2566	1	0
2024	14	14
142	2767	5909
156	1	0
28	1	0
5882	843	0
1297	0	1
1887	0	1
1392	1	0
44	2	2
418	11	11
181	6	6
350	33	32
16922	3	0
6522	2	0
3649	366	9
392	20	26
496	0	2
3981	699	65
15209	2043	2457
2575	391	0
1087	1	0
1520	1	0
1673	0	1
2111	2	0
40166	0	1
3902	1	0
366	1	0
16545	4	0
3774	0	1
1502	1	0
29	1	0
9186	970	148
4297	1	0
25	1	0
735	0	1
4223	573	62
2750	1	0
12739	1	0
1372	1	0
4123	2	0
14796	2	0
10348	7441	8687
20969	1	0
2524	40	39
3444	1	0
164	1	0
1848	0	1
2643	0	1
3200	1	0
829	0	1
204	0	1
1364	918	213
13048	21	22
3929	1950	2914
2135	5994	3591
5483	1635	1502
15851	0	1
11441	1052	114
1017	45	44
3884	0	1
549	1024	403
14810	1	0
18891	1	0
17577	1	0
84385	1	0
34524	0	1
3373	1	0
4633	0	1
19241	1	0
38796	0	1
3234	1	0
19172	1	0
18318	1	0
5606	1	0
54704	1	0
4224	8	0
6573	0	1
4505	0	1
1092	0	1
19599	1357	91
13264	0	1
11188	0	1
22081	1	0
24410	0	1
8087	0	1
19382	4457	7216
6422	1103	90
15357	1	0
258	2	0
33337	0	2
7957	0	1
20017	0	1
87	2	2
25	1	0
17	0	2
24	0	1
183	664	139
26125	0	1
3783	7	9
52617	1	0
2425	0	7329
1261	1	0
23807	1	0
61	2	0
16208	1	0
8111	1	0
13585	1	0
803	0	1
29994	2	0
8253	2	0
10147	0	1
25573	0	1
16818	1	0
4242	0	1
21351	0	1
2703	1	0
32450	2	0
12390	0	1
35652	1	0
9378	0	1
33787	0	1
2594	1	0
447	0	1
115	1773	1168
2924	1	0
726	2180	1978
3133	9032	8270
823	0	1
7429	0	258
50	9	1252
93	0	279
62	7000	5951
115	1	0
8032	2	0
1139	1	0
5197	1	0
6310	1	0
1259	0	2
182	0	1
4567	2	0
4578	0	1
6103	2	4
2397	0	1
696	0	2
2130	583	0
2164	0	1
10031	0	2
3431	0	1
53	64	45
722	0	2
165	0	1
2922	0	1
368	2766	2598
66	1	0
66	0	1
61	0	1
1368	25	27
9584	1	0
24591	1	0
5085	1	0
645	1725	1704
6442	1	0
1062	1	0
8223	0	1
5619	95	611
1439	429	0
5031	3366	3755
1470	851	1859
22861	4	0
1563	718	91
59	1	0
1975	5	5
5195	1	0
2607	0	2
2592	1	0
3385	1	0
3568	0	1
830	1	0
12231	779	707
6139	42	41
3528	0	1
12015	0	1
13220	189	726
2572	5863	7435
3039	1	0
2005	507	303
2333	1	1
26	1	1
65	1	0
42	1	1
51	10	10
167	1	1
43	3	0
1414	1	0
469	1	1
40	1	1
92	1	1
39	2	2
82	1	0
460	1	0
151	1	0
339	1	0
43	1	1
180	10	9
73	17	17
67	12	11
98	1	0
290	1	1
17	1	0
8	0	1
504	1	1
15	1	0
42	1	0
7	0	1
67	7	7
153	1	1
40	1	0
155	1	0
31	1	0
12	0	1
37	0	1
18	1	0
36	1	1
136	1	0
211	0	1
192	1	0
214	4	2
37	1	0
17	1	0
61	2	0
19	1	0
9	1	0
47	1	0
5	1	0
106	1	0
103	1	0
58	1	0
112	117	114
91	1	0
270	1	0
45	1	1
174	4	3
28	0	1
76	0	1
97	1	0
76	1	0
103	0	1
102	1	0
310	2	0
594	3	0
60	0	1
20	0	1
217	1	0
45	0	1
29	1	0
71	1	0
100	12	12
103	0	1
35	1	0
8	0	3
90	1	0
21	1	0
20	0	1
7	0	1
11	8	9
55	75671	5148
4247	3	0
897	925	889
298	1	1
26	1	1
6437	1	0
1726	1	0
681	1	0
69	1	0
8	2	0
2175	4294	4466
9170	1	0
4411	1143	678
5816	1	0
1524	1	0
247	2218	2871
409	1	0
105	4	4
193	1	0
43	1	0
25	0	1
73	0	1
15	4	5
36	0	1
54	46634	115
25	0	1
16	0	2
42	1	0
36	0	1
9	0	1
13	1	0
28	0	8
12	2	0
86	0	2
172	1	0
160	1	0
119	1	0
278	1	0
7	2	0
280	1	0
208	585	742
771	4	4
271	1	0
293	0	1
419	1	0
138	37	27
602	6117	5398
4654	1	0
452	295	336
1813	1	0
1161	852	150
4995	479	1124
1174	6	0
200	0	2
3195	0	1
858	1839	1360
1297	1	0
8282	1	0
14201	2	0
5434	724	243
19090	2	0
462	7095	7741
4811	1	0
10222	2	0
11462	0	1
4037	0	1
3850	879	776
15175	0	1
11109	1	0
4330	2582	3500
2710	1	0
19316	1	0
922	2	0
7470	1	0
3602	1	0
120	0	1
805	1	0
1767	0	1
448	941	3
40	1	0
51	1	0
26	1	1
1150	2	0
2867	0	1
585	2	0
900	2	0
9071	1	0
1270	0	1
6786	665	342
27955	1	0
2353	1	0
391	2	0
9087	0	1
11115	0	1
35097	1	0
2643	1	0
28731	1	0
15687	0	1
6006	0	1
754	0	1
9148	1	0
8536	1870	1657
2016	1705	1513
8213	1834	1520
3120	3390	3697
28866	0	1
4114	20	19
16261	4	0
1714	26	25
822	1	0
1085	1	0
18927	2	0
2722	1	0
8709	8195	7295
6431	164	0
1319	383	245
4662	0	1
1094	919	375
3313	5735	7389
1937	734	0
1994	3103	3025
5029	1	0
21161	0	1
1207	2	0
21235	27	22
1095	0	1
17339	621	293
1751	1650	1851
1776	0	1
4419	1	0
1910	1	0
1525	1	0
10724	0	1
5441	0	1
369	1	0
168	0	1
45047	3	0
23255	33	32
11982	19	18
29803	1	0
20089	1	0
113	15	15
188	562	117
139	6	7
99	6	5
39	1	1
5774	0	1
5675	34	227
473	0	1
3542	139	0
213	1	0
72	6	6
165	0	1
19217	1398	845
26378	1	0
14606	2	0
61277	749	205
775	1	0
4932	10851	9554
5324	2	0
29664	2	0
11460	1	0
603	1	0
41989	1	0
6	1	0
5360	0	1
8960	0	1
9413	274	485
4070	466	276
14995	0	1
7114	335	427
264	34	33
7080	0	1
106	935	337
26860	1	0
3835	1	0
156	1	0
625	9810	9315
1309	1703	1232
144	918	2910
2640	5196	3450
6102	6225	5924
1574	1	0
337	0	1
1062	8240	8020
17545	0	1
28099	0	1
17772	0	2
8763	1	0
1892	0	1
2194	0	1
14636	1	0
13844	1	0
5052	1	0
3902	0	1
33257	0	1
172	0	2
37437	1	0
5348	2746	2691
451	1	0
3573	127	310
169	28	24
2047	0	1
2087	1	0
3199	1	0
12449	1	0
15367	1	0
14832	929	490
2601	0	1
2017	8704	9748
7004	407	157
4839	3945	6006
1448	0	1
1281	520	338
1663	1130	805
1883	916	0
178	0	1
462	0	1
9622	80	348
3364	569	0
3520	1	1
19	1	1
594	847	0
4170	5583	6294
3271	1	0
374	20	64
1510	20	220
451	1	0
2257	1	0
3120	1	0
904	6645	5930
3002	4166	3221
2101	1	0
11098	1	1
333	1	1
61	1	1
42	2	2
69	19	19
128	37	0
21	80	0
53	555	10741
6974	0	1
28460	679	0
1826	1	0
48425	0	1
52470	0	1
24220	706	0
48842	1	0
16382	1	0
13025	1	0
993	1	0
2879	1	0
2126	20	0
1572	214	0
3818	1	0
6772	2	0
14603	20	1
775	20	0
1720	1	0
1119	0	1
458	1	0
9656	1	0
2377	1	0
1957	1	0
40007	5452	6544
13209	1	0
23234	0	1
9799	1	0
39643	1	0
5528	1	0
5037	1	0
1882	1	0
987	1	0
32601	1	0
1023	1	0
17883	0	2
28573	0	1
13218	2	0
14221	0	1
1210	550	0
32842	0	1
45299	2	0
561	1	0
947	1	0
130	1	0
5324	375	84
208	1	0
871	450	529
6532	1640	1164
4751	1276	0
9647	2	0
2920	1	0
655	0	1
15641	0	1
12029	485	195
2899	160	0
8451	1	0
10417	596	0
14	2	0
26405	1	0
43619	2	0
98871	1	0
1922	0	1
23160	1	0
15858	1403	1182
17832	1	0
7541	907	155
13432	4	0
10956	1	0
30233	1	0
20422	517	0
13586	0	1
4671	0	1
2326	2	0
3581	1	0
17776	0	1
954	1	0
71	551	148
611	1	0
160	2	0
276	1	0
1014	1	0
7883	2	0
9185	7	7
20073	629	0
641	0	1
35152	1	0
10735	1	0
254	1	0
73	1	0
6584	0	1
6747	1	0
3773	2	0
3277	1	0
26307	1	0
1906	2	0
12156	5853	5154
3089	1	0
1827	1709	2781
1666	0	1
9285	1	0
8990	2	0
1400	3710	6120
195	937	324
1877	0	1
296	1	0
497	2	0
3693	1	0
805	20	267
1302	1	0
2638	20	345
12888	4753	5795
1883	1374	373
2961	4	0
2472	208	248
6878	0	1
2260	1024	1
15564	1	0
1414	3	1
9547	1	0
4009	2219	1502
1273	1	0
940	0	1
586	20	25
1543	0	1
13359	1	0
1578	753	258
6348	1	0
2702	20	186
2688	0	1
939	1	0
671	3091	2927
143	0	1
1040	0	2
1372	1	0
5040	0	1
5137	691	469
1649	1	2
2116	0	1
1143	0	1
1130	2	0
483	0	1
1337	489	143
417	0	1
399	1	0
687	0	1
416	0	1
2250	0	1
1439	0	1
6636	14126	28363
2414	1	0
709	2	0
3199	0	1
5598	1	0
1711	1	0
9335	0	1
3023	0	1
539	0	1
365	0	1
1205	2210	2727
730	2	0
3554	4795	4279
7286	2594	2385
839	0	1
2834	930	538
12761	1558	1566
5129	354	0
13259	1	0
4569	3	0
281	1	0
9639	0	1
719	0	1
2418	0	1
1721	1	0
1983	1	0
1075	1	0
8586	2	0
10333	0	1
6549	0	1
1073	0	1
1239	1	0
731	0	1
6957	1	3
2474	1	0
3127	0	2
2081	1	0
4164	1	0
4013	60	555
5	0	1
29	1	1
4192	1	0
452	0	1
52	1	0
192	1	0
216	1	0
53	632	920
5507	1	0
595	0	1
315	0	54
2148	0	1
2490	0	1
1264	0	1
3491	0	1
2761	0	1
2234	1	0
14870	0	1
769	0	1
1577	0	2
701	0	2
4391	2	0
17974	12	15
3329	1516	572
10880	0	1
2258	0	1
49	1	0
106	5474	5538
1129	1	0
2131	1	0
1437	1	0
157	1	0
3772	1450	1037
5871	1235	1038
988	1	0
112	0	1
950	0	2
980	0	1
4408	0	2
6403	1001	730
4760	1869	2513
1521	0	2
2667	497	222
11393	11	13
3070	0	1
3090	2	0
1776	5126	7831
3337	461	1104
198	0	1
4111	768	122
4897	1298	730
1063	1	0
4477	0	1
10432	0	1
809	0	2
11012	993	176
1908	1	0
167	1	0
4422	1	0
805	1	0
5723	5104	5563
550	0	76
2588	4	0
2492	1	0
124	1	0
6155	1883	1202
792	1	0
4244	1	0
1022	2134	2864
15698	911	572
3319	0	1
3086	1	0
1626	981	1054
6904	0	2
334	0	2
342	1	0
2334	1	0
3009	1	0
191	1	0
2956	0	1
4783	1	0
174	610	0
3778	1	0
131	4	0
1333	2	0
243	20	0
2013	697	507
3398	1	0
168	0	1
268	0	2
2391	4072	4642
8335	0	1
2276	0	1
6108	0	1
24779	4472	3464
1402	3751	3267
11498	1	0
4748	76	74
1000	361	0
1037	1	0
1875	1	0
4955	565	319
24377	1	0
2812	0	2
4455	1	0
6109	0	1
5790	0	1
6624	0	2
5864	0	1
25623	1	0
1409	0	1
1896	0	1
4304	0	1
4954	8	9
2400	0	1
3074	0	2
103	0	2
2512	2	0
144	0	1
4969	0	1
1997	20	988
1136	2346	1914
809	1	0
261	0	2
7622	0	1
32	0	1
81	0	1
9572	0	1
917	0	1
1622	1119	1561
1200	2430	1851
1307	0	1
1991	0	1
3165	0	1
6616	1	0
1074	1	0
40	2	0
91	1002	147
3549	0	1
745	1	0
334	1	0
19762	2	0
2901	1	0
3909	1	0
1957	1422	864
11990	296	161
32	1	0
1720	15	18
3221	6032	6445
567	20	1618
14131	1	0
2221	1	0
8086	1	0
546	10	9
8424	0	1
9941	0	9
3778	1	0
17517	0	1
9090	6	0
952	2	0
3757	1	0
578	1	0
3748	0	1
2782	0	2
1334	693	204
6597	686	143
856	1	0
9462	1	0
6344	0	1
2204	1628	1804
7500	1	0
10660	1	0
22314	0	3
1801	0	1
1952	100	19379
14801	1	0
269	1	0
8763	18	18
3208	1	0
4643	1	0
11838	1	0
1624	1	0
1404	1	0
3015	1	0
31491	2	0
58	1	0
55	0	72
6343	1	0
8456	1	0
852	0	1
3012	2	0
18840	0	1
5198	0	1
59	0	1
7105	828	346
8451	0	1
7414	1	0
3398	0	1
3241	2146	2351
24752	645	0
1600	0	1
6905	0	1
902	0	2
153	0	2
2341	0	1
656	6	7
241	0	1
663	0	2
141	1	0
140	10	9
3706	0	1
1984	0	1
2004	0	2
5160	0	1
296	0	3
76	0	1
1316	0	1
1133	1	0
536	1	3
781	1	0
208	0	1
382	1	0
116	7	7
1017	1	0
931	1	0
140	0	1
4101	6183	6091
2141	0	1
283	0	1
197	0	1
2462	13	16
67	0	2
7	0	1
23	20	412
280	1	3
103	8365	9274
10810	8222	8392
2579	1	0
1859	1	0
15	1	0
3602	0	1
4021	1	0
1353	0	1
3737	902	0
384	0	1
13095	382	71
5251	814	1221
4401	1	0
2693	0	1
161	1	0
830	0	1
167	0	1
1409	1	0
1674	11989	11804
439	0	1
2050	0	3
196	1	3
2076	1	0
122	0	1
168	1	0
788	0	1
75	0	1
160	0	1
3870	0	1
23	0	2
11	0	1
7	0	1
1811	561	267
2772	5212	1959
81	68	68
270	0	4962
498	1	0
8114	2	34
32	921	9
15019	916	846
2339	1	0
3042	1578	1109
568	1	0
1471	1	0
4770	2	0
3827	0	1
12505	2	0
11995	1	0
20645	1	0
13866	1	0
5158	61	95
3043	260	223
6944	1	0
3806	40	41
982	0	1
5433	1	0
3660	164	0
524	20	334
20100	1	0
4709	1	0
3031	0	1
273	0	1
4232	932	566
217	2	0
19811	2	0
880	2	0
4190	1235	731
442	0	1
362	1	0
1390	1	0
3240	0	1
4355	0	1
4355	1	0
642	1	0
2535	33	34
2162	20	146
3874	0	2
185	1	0
1082	7044	7563
1522	0	1
572	1	1
20	0	1
4542	0	1
3424	8039	8935
667	1	0
329	1	0
1539	1250	340
2939	2	0
10559	2	0
1803	2	0
633	346	679
1465	2124	5252
23290	0	1
12437	2949	3677
10803	2	0
5369	3	5
2478	563	238
4430	2803	3000
3454	768	79
16278	198	0
4938	1	0
1556	1089	0
3695	24	24
9800	1	0
12060	1	0
2933	65	51
415	1	0
1231	1	0
394	1	0
92	1376	2796
196	10	8
7469	4	0
10226	744	0
7876	0	1
2666	1	0
7146	0	1
1153	5	1
1303	0	1
1589	6	0
4074	2	0
2904	0	1
11203	649	31
5454	0	1
7316	2	0
460	0	1
481	1	0
208	1	0
38	1	0
110	2	0
97	1	0
51	1	0
56	2	0
376	1	0
58	1	0
259	1	0
95	1	0
50	1	0
79	1	0
95	0	1
503	1	0
729	1	0
162	1	0
3988	0	1
270	1	0
1073	1	0
24417	1	0
3926	1	0
3327	2	0
4590	1	0
22482	1	0
2600	0	1
8768	3496	3478
1124	0	2
363	1576	0
540	10	11
60	5	5
372	6	6
208	82	104
170	3852	5321
3755	8731	8713
91	1	0
1761	0	1
1133	15	14
159	1	0
63	0	1
22	1	0
70	1	0
101	0	1
244	1	0
1428	1	0
203	5	5
61	15	15
327	2180	78300
362	0	2
3933	968	399
9487	1238	477
4282	0	1
2761	1946	564
1514	1	0
2038	6620	14677
168	1	0
2764	874	0
6918	1	0
3815	1	0
2328	2505	2663
10183	514	109
52	1	0
2503	7016	8494
4655	1	0
629	0	1
744	0	1
6950	903	666
101	0	1
3263	0	1
884	1	0
2130	1	0
3366	0	1
2160	1	0
6114	0	1
169	2	0
889	1	0
303	4959	4852
1600	26	25
6491	0	1
965	0	1
1541	0	1
4374	0	1
5355	1	0
4425	0	1
1705	0	1
9740	0	1
10397	43	42
8859	953	444
11655	2	0
952	1	0
1175	3082	3873
1137	1063	701
5879	0	1
1108	814	699
2371	11694	15104
1975	0	1
6313	1147	1007
3702	1	1
41	1	0
115	0	1
3704	1062	86
20034	0	1
205	0	2
6415	1	0
421	0	1
9514	0	1
831	2	0
7195	1	0
10556	36	36
3530	20	754
1353	318	148
3057	4350	4178
6537	14441	13306
133	1	0
4966	68	174
1064	3275	3453
7593	0	1
2546	2513	2028
3369	1914	2800
9110	493	322
474	0	2
25758	1	0
6669	4	0
3394	2	0
8583	1	0
121	0	1
622	814	18
2867	1	0
1403	0	3
1695	0	1
5964	0	1
3246	887	193
87	0	1
2955	0	1
1612	0	2
1087	17	20
3289	0	1
350	3077	3000
227	2	0
3043	0	1
1545	0	1
1453	1	0
13200	2	0
2689	2689	3159
3623	710	0
297	0	1
449	0	1
939	16	13
1834	4	0
5393	2	0
208	2	0
1783	1	0
4709	0	1
2165	0	3
58	20	77
2484	0	1
217	2	0
543	229	467
4549	1048	465
14091	38	0
935	689	400
5719	0	1
2688	0	1
311	0	1
389	0	1
681	1	0
51	1	0
1089	1	0
227	2	0
6877	0	1
6939	10342	3675
220	960	8105
1253	0	1
2017	1	0
57	1	0
417	0	1
41	1	1
369	1	0
11824	0	68
1345	1914	1578
425	1	0
311	2	0
1969	0	1
1118	1888	1675
2060	0	1
2070	2281	2226
5819	1	0
2496	1	0
10009	2	0
7386	767	33
13758	0	1
1448	1	0
12403	1	0
2602	1	0
217	3120	3000
5112	0	1
3846	44	41
120	1	0
1721	2	0
7765	300	283
1421	4809	3421
7359	2894	813
1059	2837	3038
19271	1	0
1440	2	0
4725	1	0
2470	1	0
1792	0	7053
412	5215	0
1103	1	0
14201	1136	861
11600	1	0
10743	0	2
90	1	0
739	1	0
8748	1	0
340	1	0
61	1	0
58	1	0
1729	1	0
6895	10019	11925
75	1	0
3328	5649	6015
6790	1	0
5860	0	1
656	16	17
981	2	0
1440	1	0
999	0	1
5935	1	0
1797	1	0
14769	1	0
6558	983	556
11146	1154	969
2050	1	0
7853	1	0
8352	687	135
10147	568	0
15645	1	0
1929	1	0
132	1	0
3553	4	0
7697	2	0
8016	2	0
12304	2402	3776
6914	1314	997
8773	0	1
619	1	0
266	0	1
295	0	2
658	0	2
122	1	2
538	0	2
684	0	1
103	1254	1179
920	1	0
426	0	1
5285	0	1
2367	0	1
3618	6572	7672
32911	1	0
25673	1	0
1280	1	0
857	1	0
19011	8	8
8620	0	1
56	1	0
233	1256	11
76	1	0
3889	2	0
9313	1	0
5716	1	0
155	620	623
40	0	1
742	1	0
436	1	0
660	11	11
110	4	4
57	1	1
121	1	1
58	2	2
219	1	0
435	41	41
59	36	36
335	7950	8008
8972	29	28
6696	999	1098
3485	1	0
3276	818	0
954	1	0
473	9	9
49757	0	1
2099	1	0
15760	1	0
12450	1	0
3697	0	1
325	0	1
12945	0	1
14698	1	0
1054	1	0
8973	153	97
2238	20	30
652	0	1
12497	0	1
606	1	0
3020	352	189
17982	1	0
40	1007	169
3736	2	0
10498	1	0
791	1	0
3494	418	936
270	4802	7476
9974	1	0
9435	2	0
7917	1	0
566	1	0
11072	1	0
4406	1	0
887	1	0
14104	0	1
14870	1	0
12612	1	0
2577	0	1
2921	1	0
9650	1	0
29345	0	1
185	34	33
44070	0	1
4843	1	0
5338	1	0
13280	418	10
5294	0	2
1569	1	0
1276	0	1
1112	0	2
1290	0	2
7546	0	1
3526	4712	3129
2635	3836	10269
5716	1963	1369
6011	0	1
36145	0	1
5022	1	0
21960	1	0
191	1	0
6020	1	0
148	0	1
14325	1	0
30341	0	1
32842	0	1
15164	0	1
15991	759	530
2990	7567	9000
20499	0	1
10383	373	645
1336	2926	4599
7808	1	0
35	1029	406
6556	0	1
4943	0	1
360	0	2
2183	5756	7746
3927	1092	359
10810	1	0
30	1	1
5873	0	1
87	0	1
1060	0	1
2440	0	1
7995	1	0
10433	1	0
24722	9106	7551
317	1	0
86	1	1
67	1	1
28	1	1
65	1	1
58	1	1
257	1	1
22	1	1
202	145	145
503	23	23
125	1433	1969
1280	1	0
5291	1200	788
2038	0	1
19857	0	1
2209	0	1
6710	0	1
9288	7533	7773
1153	353	1633
12168	1	0
28606	1	0
4315	1	0
13810	1	0
24629	2	0
13613	1	0
7306	2	0
22312	1	0
13377	1	0
19050	0	2
2030	0	1
604	1	0
283	0	1
1298	1	0
14	1	0
188	12	12
240	0	1
1000	0	1
30	0	1
8	0	1
757	0	106
1860	1	0
2330	66	0
3101	1771	2687
16120	2058	1852
4604	1	0
17620	1	0
38309	1	0
6648	0	2
10161	2	0
8108	1	0
1455	0	1
8627	1	0
6571	4	0
17991	1	0
4459	2506	2042
1061	0	1
176	0	2
837	1	0
6725	1	0
2432	496	247
92	1	0
1041	1	0
1789	927	1425
2892	1	0
6369	1787	0
2632	4459	1900
156	3	0
191	64	64
437	1	1
25	1	1
2400	7838	12098
10417	1	0
5235	1	0
2472	3	0
8437	1	0
6245	2	0
30658	1	0
3269	1032	53
11214	13	12
36127	1	0
11516	915	1054
5867	0	3
13960	1	0
789	4	0
47042	2	0
6490	1	0
23829	2	8
2129	1	0
7523	1	0
2458	0	1
14352	425	26
17595	0	1
11348	1	0
10694	2	0
6925	0	1
27475	0	1
8845	1	0
441	0	1
6148	0	1
4120	1	0
4574	1	0
3659	1	0
1398	1	0
407	0	1
63	0	1
3521	2	0
24225	0	1
1018	0	1
3586	5974	6683
6134	1	0
906	1	0
382	1	0
2603	1	0
919	1	0
4577	0	1
843	2	0
3187	31	402
1514	877	393
10542	2	0
15565	8523	5915
652	2376	1806
3700	0	1
28	0	1
15323	573	4
3468	1	0
10609	0	1
2459	1	0
4830	2	0
9717	2	0
26750	2	0
1225	0	1
362	1	0
2061	2	0
9747	0	1
11812	6478	8380
2002	926	248
1996	0	1
580	1662	1723
6287	892	0
13133	4463	5313
3848	20	46
730	1	0
227	2	0
1224	20	126
1702	1	0
1495	1	0
5332	556	0
25876	2	0
5682	3573	4112
4872	3531	283
30	1	0
95	1	0
3877	1	0
6343	1181	577
53129	0	1
5445	122	31
1745	2	0
1114	7122	7584
5901	0	1
907	2188	1928
4649	5	5
826	0	1
5008	1357	1140
70	0	1
554	15	15
134	3	0
5382	478	1417
882	1579	975
1654	5526	7160
229	0	1
4610	11117	12000
4998	419	86
1656	959	1576
472	1	0
1556	0	1
3540	1544	1126
5395	9	9
150	8	8
133	4	4
227	7	7
56	538	142
41	1	1
81	7	7
2258	1	0
2655	74786	2322586
57	47	50
122	79	81
463	2	0
325	15	15
862	1	0
345	1	0
333	3823	4191
6358	1	0
24468	4	0
98	1	0
6668	1	0
6254	3600	3539
892	1	0
1804	1	0
1104	1	0
469	1	0
597	1	0
29	1	1
172	1	0
108	0	2
461	14	9
65	0	1
183	1	1
31	0	1
70	2271020	30856
6171	1	0
482	0	1
45	3	3
269	3	3
77	1	1
4072	20	20
3815	1	0
1513	972	289
1148	0	1
1878	8341	10680
1467	2	0
56	0	34788
361	26	26
135	44	42
448	359	0
197	24	23
380	1	1
67	1	1
1013	14	14
704	5	5
55	1	1
193	1	0
167	1	1
40	1	1
490	11	11
94	0	11
291	1	1
25	1	0
601	6	6
57	5	5
483	2	2
36	1	1
120	4	2
442	1	1
29	1	1
431	1	1
15	0	1
24	1	1
142	50	6
13	100	21
430	14	14
1191	1	1
36	1	1
245	3	0
1208	32	32
1125	1	1
13	1	0
31	1	0
306	2	0
83	1	1
40	4	4
771	1	1
24	1	1
500	1	2
2376	1	0
93	5	5
315	0	1
3896	1	0
515	1	1
34	1	1
545	1	0
244	2	0
6615	2	0
3845	1	0
8528	1	0
10979	2	0
2912	2	0
105	2	0
122	1	0
2121	0	2
72	2	0
1102	1	0
5036	1	0
150	1	0
4206	2	0
2489	2	0
755	35	34
4151	4	0
297	1	0
336	1	0
1558	1	0
2572	6091	8864
635	1	0
19918	1	0
2176	3	0
4393	1	0
6469	0	1
4396	777	0
17422	0	1
1483	0	6
101	0	1
2659	0	1
2206	0	2
20941	0	1
6021	3	0
131	0	1
838	3	7
7485	0	1
1086	0	1
5440	1	0
577	1	0
7198	0	1
20338	0	1
9660	1	0
12425	0	1
10374	2	0
12401	1	0
7650	1	0
3746	1	0
17744	1	0
487	1	0
2030	2	0
7732	2922	3000
2169	8567	8568
2456	1	0
6227	2	0
555	0	1
958	0	2
1128	1378	8
878	0	1
1363	0	1
2853	0	1
385	0	1
1140	1	0
67	15	13
25039	12	0
130	1	0
1572	20	0
9009	612	307
23	0	1
6808	1	0
678	1	0
2338	1	0
313	7	7
108	1	0
1048	1	0
1379	10	10
1308	2	0
1488	723	659
1129	1	0
533	1	0
3639	1	0
234	1	0
40806	0	1
1814	0	1
7038	0	1
2940	1	0
3069	1	0
534	1	0
349	7	0
3259	1	0
1690	1	0
1024	15908	18939
635	0	1
1558	4	0
1004	0	1
6676	0	2
1617	0	1
1722	0	1
31	0	1
11	0	1
140	1	0
120	0	1
302	1	0
1096	0	2
1616	0	1
6522	0	1
12	1	0
27	0	4
430	0	1
164	1	0
572	1	0
3431	1	0
349	1	0
2207	0	1
5607	0	1
16785	1	0
310	1	0
8610	1	0
107	1	0
6	0	189
2765	1	0
367	0	1
11612	1	0
2822	1	0
1294	0	1
327	0	2
754	0	1
1774	1	0
714	436	0
423	0	2
4479	1	0
2805	0	2
545	1	0
1629	0	1
142	1	0
8872	0	2
10210	1	0
390	1	0
2332	1	0
9107	6	0
104	0	3
964	1	0
249	1	0
6979	0	1
7319	1	0
30	0	1
469	1	0
220	1	0
2111	7195	0
1684	1	0
5201	1	1
46	1	1
507	1	1
30	1	1
1093	1	0
1793	1	0
500	2993	2027
1488	1	0
328	1	1
59	1	1
53	11	11
136	11	11
1336	1	0
1033	1	0
347	1	0
3871	1	0
5739	6905	0
5711	1	0
3100	1	0
298	2	0
5239	1	0
3241	0	1
4209	1	0
5837	0	1
1090	0	1
5284	0	1
29	0	1
5235	0	2
4167	1	0
2526	0	1
1089	1	0
15147	1	0
1479	1	0
850	1	0
834	1	0
360	0	1
9214	0	1
6458	1	0
27	1	0
7098	24	78
2635	1	0
1328	1	0
427	34	35
189	10	10
2496	0	1
16451	1	0
96	0	1
1721	2	0
362	0	1
1223	1	0
1530	0	2
438	2706	2504
156	2	6
765	1	0
128	1	0
898	12	12
2376	0	2
1329	0	1
1470	0	1
9200	1	0
698	0	1
380	1	0
904	1	0
116	1	0
26	0	1
16	0	1
2919	0	2
32	0	1
3577	0	1
197	1	0
576	20	277
35	0	1
835	537	7562
132	6704	1306
708	2	0
334	72	0
9829	1	0
2333	3	0
98	2	0
10	1	0
163	0	1
122	1	0
574	0	1
70	0	1
436	0	1
12079	0	2
10666	0	1
6082	1	0
117	6	0
4	1	0
99	0	2
30	1	0
66	1018	63
102	2	0
7303	0	3
2572	11	13
349	1	0
196	1	0
734	1	0
862	1	0
11808	1	0
434	1	0
2102	21	613
3614	0	7
11200	0	1
38884	1132	190
38	0	1
4258	1	0
1358	1	0
10241	0	1
491	1	0
5701	31	32
482	1	0
134	1	0
205	13	19
1309	0	1
14938	1	0
2802	1	0
655	0	1
3077	1	0
1077	1	0
684	1	0
740	0	2
105	1	0
8392	1	0
349	1	0
2306	1	0
387	1	0
1814	1	0
3656	0	1
6660	0	1
24296	0	1
606	0	1
1815	0	1
1346	1	0
83	51	54
389	0	1
682	55	54
349	1	3
494	0	3
385	0	2
6273	0	1
8673	0	1
5874	4	0
4111	2	0
8174	0	1
8530	1	0
155	0	4466
69	1	0
6317	0	1
602	0	1
2617	0	1
2057	0	1
10088	1	0
418	0	1
2482	28	172
1915	0	1
496	1	0
1906	1	0
9611	1	0
128	1	0
9159	1	0
284	0	1
13705	2	0
23608	0	1
19511	1	0
997	2	0
560	4	0
12146	1	0
17763	1	1212
5514	108	109
1376	420	0
18	1	1
107	2	0
113	1	0
11164	1	0
1660	1	0
3343	1	0
13205	1	0
21	0	1
26	846	2
8743	20	456
1251	1893	3438
2187	1	0
23643	0	1
14023	1	0
84	7	1
665	809	17
8171	1	0
3650	1	0
2711	1	0
8318	1	0
2201	0	1
1268	0	20
9207	0	1
2060	0	1
6526	0	1
153	0	1
8141	28	55
1310	323	0
66	0	3
3553	0	1
530	1	0
430	9470	12172
353	0	2
6341	1	0
2972	0	1
94	0	1
3507	0	1
1827	0	1
846	0	1
66	0	2
2792	1	0
951	774	0
171	0	1
2689	0	2
170	0	1
3957	0	1
4481	1	0
349	0	1
5626	0	2
4294	11	14
1900	1846	316
776	1	0
188	1	0
5247	0	1
1021	0	2
261	0	1
9106	0	3
1008	635	40481
10117	0	1
813	0	1
4618	1	0
935	1	0
96	0	1
7	2	0
36	14235	0
21	1	0
20	1	1
176	1	0
12	0	1
1082	2	0
62	9	8
88	1	0
951	2	0
1658	1	0
118	1	0
118	2	0
153	1	0
156	0	1
1844	1	0
1491	0	2
2363	49	49
377	49	49
626	4	4
352	22	22
270	75	75
50	90	90
113	115	115
255	31	12676
87	23	22
83	44	39
229	64	62
125	5	5
170	44	44
291	0	1
1105	1195	663
3672	1	0
2717	1	0
6047	2	0
766	2	0
195	1	0
671	1	0
2462	1	0
3814	1	0
847	1	0
19187	0	1
3396	1	0
227	18	47
13	6	0
7	31	27
840	64	64
57	6	6
153	129	130
74	890	2580
740	15	15
144	1	0
1233	73	0
5877	0	1
576	2	0
12138	20	0
2143	1	0
1285	0	1
655	0	1
929	1	0
709	0	1
1298	1	0
16	0	1
1017	42	44
89	0	2
636	0	1
2649	0	1
15266	0	1
6015	0	1
3477	36	38
1175	0	1
1756	0	2
2470	33	34
700	4	0
279	11	11
2797	1	0
2017	0	1
4021	1	0
3415	1	0
1429	20	349
1091	1	0
102	1	0
296	1	0
3541	1	0
4850	0	1
1945	1	0
300	1	0
3127	1	0
223	1	0
1749	0	108
54	0	108
104	20	533
224	1	0
3573	1	0
2539	82	75
246	1	0
8754	12	13
7159	2	0
6023	1	0
5695	1	1
93	35	0
65	175	0
883	1	0
2441	1	0
1488	1	0
3139	1	2
3654	0	316
1322	1	0
3894	1	0
187	1	1
47	1	1
49	1	0
8847	1	0
354	1	0
22061	0	1
3221	0	1
2384	0	1
5872	2	0
16242	0	1
24488	1	0
7517	20	24
1488	26	25
2986	15	14
2088	1	0
3540	1	0
3553	0	1
1184	0	1
140	0	1
4196	0	1
15982	1	0
2004	1	0
1770	0	1
8016	5123	5522
11167	6	6
3709	0	2
2350	3	5
889	1	0
1278	0	1
122	0	1
261	0	1
13208	32	31
5271	0	5
2768	0	1
613	0	1
45	0	4
579	2	0
855	0	1
706	3	0
675	0	1
4065	0	1
6258	0	1
1390	1	0
211	1	0
2441	0	1
11742	18	17
251	1	0
215	0	1
4679	0	1
2294	1	1
19	0	1
5902	0	1
2840	0	1
5994	0	1
4145	1	0
136	5466	3791
870	1999	1988
903	0	1
225	1	0
5369	2	4
376	0	1
3607	0	1
52	0	1
1450	0	4
19949	0	1
2148	1	0
6094	555	7616
396	8497	1472
197	1	0
7259	0	2
2733	0	4
1590	1	0
740	1	0
16	1	0
1110	0	2
57	18	0
76	1	3
1064	1	0
107	1	0
2127	1	0
570	1	0
2358	0	2
1803	0	1
4246	1	0
592	0	1
537	0	1
2318	41	46
59	1	0
118	1	4
82	0	1
4207	1	3
430	0	1
1793	0	1
1702	0	1
3177	1	0
126	2	4
245	1	2
1997	0	1
4000	26	29
5113	0	1
3090	0	4
4943	0	1
886	0	1
1320	1	0
337	4	4
45	1	0
913	1	1
25	0	1
2201	1	0
4813	0	1
1220	0	1
2769	0	1
1504	1	0
4446	0	1
1088	0	1
54	0	1
136	0	1
440	1	0
3570	979	879
276	0	1
4418	0	1
5702	1	0
361	15	17
2923	4	4
456	19	19
638	3	5
143	0	1
363	1	0
422	0	1
66	1	0
178	0	1
101	3	5
110	0	1
619	65	65
262	12	12
55	0	2
107	0	1
88	0	1
156	1	0
1870	0	1
37	1	1
387	1	0
282	9	10
55	0	1
1727	1	0
429	1	0
1337	0	1
3118	37	37
8480	0	1
15927	0	1
1249	0	1
25	1	1
280	0	1
96	1	0
889	1	0
14801	1	0
8154	2	0
981	1	0
1446	1	0
3952	373	34
2513	1	0
2451	0	5
1398	0	1
673	1	0
17	1	0
2382	0	405
1221	1	0
603	0	2
5597	1	0
72	5	0
14633	2	0
9645	2	0
3049	2	0
1231	0	1
145	0	1
26342	141	0
885	46	0
2694	0	1
3124	0	1
1350	0	1
4378	1	0
11	1	0
55	631	0
899	0	1
1378	0	1
1623	0	1
4988	0	1
2736	0	1
926	0	1
483	0	1
146	6	0
166	1	0
12	4	0
2720	0	1
24563	0	1
6182	1	0
51	1	0
7603	0	2
1290	0	1
3270	32	31
327	1	0
1751	0	1
2249	1	0
323	11	8
326	0	7015
13128	0	1
2013	1	0
10676	0	1
2362	1	0
211	1	0
32	0	1
26	2	3
2554	0	2
138	57	375
2059	1	0
4771	0	1
5856	1	0
9043	2	0
195	1	0
120	1	0
10213	1	0
459	2	0
5555	0	3
20339	0	1
2300	0	3
1369	0	1
170	0	1
1465	2	0
1380	2	0
9759	1	0
614	1	0
10426	1	0
15	1	0
1454	1	0
563	2	0
11772	2	0
804	1	0
570	0	1
2894	0	1
11868	1	0
177	2	0
921	835	0
4697	1	0
488	6	0
159	1	0
8525	2	0
4411	7	5
22489	5890	6753
1797	12	10
496	0	1
5627	575	159
2166	1	0
3217	9	8
1150	1	0
2549	1	0
7305	1	0
504	1	0
84	0	1
5103	4	6
35	4	0
27	1	4
82	3	0
32	0	3
9792	0	1
2686	0	1
961	12	13
3446	1	0
26	1	0
14	0	7
6669	0	2
4621	0	2
1760	0	1
3404	1	0
2101	0	1
475	0	2
5232	0	1
1170	0	2
239	2	0
9232	0	1
1968	0	1
1885	43	22
256	0	1
2612	573	2620
266	1	0
3304	6033	7221
51	1	0
10	1	0
2270	0	1
594	0	1
696	0	1
3526	0	1
1190	0	3
481	0	1
1064	0	2
893	0	1
629	2529	2621
7197	0	2
3908	7550	6280
809	1098	1400
863	9	11
603	23	24
73	0	1
281	9117	15440
2933	0	1
6862	0	1
969	0	1
60	747	0
12765	1	1
43	2	0
2652	1539	1055
1056	0	1
159	2457	2095
218	0	2
393	0	1
525	0	1
1910	0	1
1359	0	1
648	1	0
1256	0	73
97	2	2
18	1	1
2673	1	0
1136	1	0
1747	5186	6270
7838	1	0
168	0	1
563	1	0
3495	0	1
2309	0	6
4032	1	0
575	827	239
1084	1	0
8140	1	0
1898	0	2
7611	0	1
786	0	1
3587	0	1
1654	1	0
3297	2	0
16852	1	0
8564	24	0
904	1	1
36	1	1
322	3458	0
4447	2	0
8381	2	0
3201	1	0
5903	1	0
16283	1	0
21821	1	0
14313	2	0
12613	4	0
1506	0	1
867	882	132
75	1	1
41	1	0
40	3	1
6271	1	0
1933	2	0
1274	4792	0
4087	0	1
908	1	0
1977	1	0
14386	2	0
5171	591	791
570	5124	0
153	1	1
105	1	1
65	19	0
136	1	1
57	1020	6026
7229	1	0
2481	0	1
160	1	0
2054	0	1
6453	1	0
4325	1	0
365	29	242
1736	1	0
64	1	0
212	1	1
15	0	1
4	1	0
23	1	1
93	1	1
80	1	1
105	1	0
23420	5632	4779
2754	3735	3273
2839	1	0
3251	0	7248
199	5946	479
1304	1	0
472	0	1
729	0	1
9063	0	1
8012	0	1
409	1	0
86	6	0
191	0	1
36	0	1
8	1	0
450	0	1
25	1	0
422	355	2641
328	0	2
2319	0	1
3084	0	2
2157	0	1
552	1111	646
11531	8	774
99	1	0
3621	1	0
6379	1	0
425	0	1
508	0	114
174	1	0
72	1	1
27	5	4
98	1	1
39	1	1
71	1	1
51	1	1
77	1	0
54	1	1
47	0	1
4	1	0
33	1	1
63	1	1
17	1	1
59	187	39811
2894	4670	1032
1122	0	3
7135	443	0
6685	0	1
464	5941	94
76	0	6404
2141	685	512
9173	1	0
3575	1	0
26543	1	0
1227	0	1
254	1	1
31	1	1
1491	1	2
302	0	1
6341	1	0
13	1	0
637	1	0
2225	1	0
223	1	0
1943	1	0
7151	950	709
6048	0	2
463	968	401
4311	1	0
1012	1	0
917	0	1
18428	0	1
3242	1	0
25614	2	0
15987	2	0
1064	1	0
10595	1	0
409	1	0
1949	0	1
696	0	2
999	3	5
684	0	7
1602	0	1
4542	0	1
4319	0	2
2780	1	0
78	1	0
22724	1	0
27036	1	0
865	1	0
6902	1	0
29	1	0
926	1	0
530	1	0
15475	0	1
18986	1	0
550	0	2
5330	0	1
1544	1	0
51	1	0
12561	2	0
4272	1	0
2875	1	0
1829	0	2
37451	1	0
5005	1	0
3427	1	0
184	1	0
244	1	0
24	1	0
604	2	0
6308	1	0
3160	1	0
769	1	0
3293	1	0
887	1	0
2181	2	0
6282	0	1
2259	0	2
19451	0	1
2724	0	1
23521	1	0
207	1	0
2673	0	2
431	3490	4252
3802	0	1
6316	0	1
324	0	1
11661	0	1
133	1	0
143	1	0
10392	0	1
488	102	234
3594	1	0
870	1	1
42	1	1
698	1	0
2248	6	0
162	1	0
2551	1	0
294	2	0
8116	1	0
1979	1	0
1675	1	0
933	2	0
1554	0	1
2254	0	2
644	1	0
407	0	1
23	0	1
484	1	0
4594	0	1
6368	0	1
568	1	2
4241	2	0
141	0	1
7092	0	1
2661	0	1
5761	1	0
313	0	1
6233	1	0
146	1	0
1164	2	0
243	30	29
1232	1	0
591	1	0
36300	2	0
3768	1	0
832	2	0
946	1	0
1868	0	1
315	2417	0
577	3	0
419	1	0
14	1	0
28	1	0
746	1	0
47999	0	1
363	4	0
15927	1	0
9076	1	0
3982	759	0
6657	1	0
953	0	2
97	2	0
6914	1	0
41	1	0
520	0	1
7487	0	1
3890	787	151
41	2	0
51	1	0
28	1	0
10714	0	2
441	1	0
339	1	0
265	1	0
7592	2306	2219
4773	0	115
501	1	0
6403	1	0
5462	1	0
32	2	0
63	14	13
253	1	0
2058	2	0
11323	1	0
3764	0	1
3909	0	1
1763	1	0
8602	0	3
1292	0	1
727	19	21
1201	342	0
2328	6444	6120
203	0	1
1800	0	1
1816	0	1
3148	1	0
2463	1	0
1543	0	2
11855	1	0
8917	1	0
1060	0	3
4917	0	1
813	1	0
9184	1	0
4115	20	7178
715	1	0
450	1	0
1361	2	0
7118	0	2
4449	0	1
17178	1	0
14211	1	0
102	1	0
259	14	13
163	2	0
152	1	0
443	4	0
1690	1	0
5531	1	0
52	1	0
600	2	0
51	1	0
9556	2	0
4569	0	2
9072	0	1
2978	3	1
483	2	0
1867	3	0
6412	1	0
2512	1	0
274	35	0
2392	1	0
807	1	0
554	2	2
94	3	3
65	7	8
141	1	1
131	35	37
162	289	289
1068	1	0
2013	1	0
15196	1	0
1710	0	1
181	12	12
68	5	5
49	1	1
1060	0	321
16	1	0
3644	1	0
2552	1	0
6579	2	0
15521	1	0
4366	1	0
268	1	1
48	1	1
145	7	7
160	5	5
1324	16	16
79	1	1
194	1	0
102	20	20
1525	1	0
2322	1	0
1948	1	0
1343	1	0
1073	1	0
2742	2	0
249	1	0
263	1	0
9840	1	0
1716	1	0
7481	0	1
1779	1	0
13474	1	0
592	1	0
2227	1	0
8	1	0
13	0	2
719	1	1
37	1	1
639	1	0
669	1	0
391	1	0
20872	0	1
773	0	1
1270	2	0
5392	1	0
6448	20	0
637	20	191
55348	0	1
17789	2	0
17051	43	43
1800	2	0
15244	1	0
7048	1	0
13187	1	0
11210	1	0
5964	1	0
15228	1	0
35775	1	0
12494	1	0
12162	4	0
10853	1	0
3557	0	1
1111	30	93
869	0	3
3067	0	1
2105	1	0
7123	0	1
4630	0	1
403	0	2
7367	7844	9141
2310	0	1
2636	1	0
1125	0	1
3072	1	0
11	1	0
654	1	0
16698	2	3
32159	1	0
49650	0	1
1034	3	0
4037	2	0
13564	1	0
16332	2	0
11888	0	1
2843	2	0
7728	0	1
7250	1	0
3764	0	2
1837	1	0
4994	0	1
299	0	2
6524	0	1
5942	7693	8785
1380	1	0
2552	1	0
414	1	0
189	0	1
5997	0	1
121	1	0
5177	0	1
8698	0	2
4625	0	1
901	1	0
368	0	1
2741	0	1
889	0	2
121	0	1
10783	1	4
53	1	3
18	0	1
3725	0	1
2115	0	1
2789	0	1
58	1	3
3967	1	0
2590	0	1
241	0	1
57	0	1
261	2	0
4139	0	1
2551	0	2
5019	1	0
14724	0	2
37	0	2
57	0	1
1518	20	46
723	98	0
1822	0	2
377	0	4
849	0	1
64	2	3
418	0	1
751	0	2
2222	0	1
2371	824	789
727	0	1
151	0	1
993	0	1
982	0	1
5588	0	2
3113	0	2
632	0	1
1068	0	3
221	0	1
2456	0	1
2208	0	1
1514	1	0
7734	0	2
2205	0	1
9158	0	1
687	0	1
479	0	11
174	1	0
900	15	15
9521	0	3
1081	0	1
4522	0	1
6857	0	2
952	14	15
1078	0	1
5033	0	1
3056	1	0
182	7	10
4046	886	0
1751	0	2
5277	1	0
9575	1	0
2599	0	1
1435	0	2
173	0	1
7755	1	0
4030	0	3
768	0	2
3409	0	1
4956	3	0
7487	0	1
2562	0	1
9667	0	1
11327	0	1
4858	0	1
1455	0	1
163	1	0
8696	2	0
4836	0	1
4205	0	1
1756	1	0
4942	1	0
5057	4	0
3614	1	0
5497	1	0
987	2	0
11556	4598	5728
2161	1	0
401	2336	2507
1497	0	1
596	1	0
221	1	0
68	1	0
374	37	40
357	26	17
117	0	2
73	1	0
282	1	0
62	1	0
1897	1	0
73	2	2
156	1	0
182	0	4
205	1	0
322	1	0
97	1335	17297
1193	0	1
1756	0	1
857	1	0
9375	1	0
1461	0	1
13120	1	0
978	1	0
59	3	3
2155	5	7
4187	1	0
454	0	1
4957	0	1
6031	1	0
4843	1	0
847	1	0
1367	4427	3955
1352	1	0
1376	1	0
10315	0	2
712	0	1
1971	0	1
1465	0	1
829	0	1
1742	1	0
367	1	0
2476	1	0
4342	0	1
1441	723	615
2326	1	0
619	1	0
9197	0	2
751	13	13
1728	327	0
66	3	5
3457	1	0
287	2	0
491	0	2
4238	17	18
6660	0	1
371	1	0
2512	1	0
787	1	0
680	0	1
4743	1	0
1355	0	1
1082	0	2
438	1	0
17	379	0
70	1	0
701	0	1
669	0	1
637	0	1
3408	0	1
980	0	1
1171	1	0
1334	1	0
706	1	0
41	1	1
348	1	0
1342	1	0
350	1	1
41	1	0
705	1	0
3780	1	0
218	0	405
164	1	1
42	1	0
23	1	0
14	1	1
460	0	1
51	1	1
1633	0	1
78	0	1
44	0	1
278	0	1
31	5	3
679	0	1
51	0	1
1291	0	1
570	0	1
422	0	1
572	41	42
94	0	1
235	0	1
636	0	1
732	1	0
2409	0	2
758	1	0
596	488	0
1443	0	1
748	0	2
427	0	4
111	0	5
408	0	1
593	0	1
2187	1	0
2676	0	1
1508	0	2
36	0	1
62	22	24
66	0	3
8	0	1
6	0	2
4	0	1
22	0	1
25	0	1
12	0	1
1674	0	1
7660	0	2
162	1	0
1785	0	1
275	1	0
1199	0	2
208	1660	1853
562	1309	2320
2517	760	1210
530	0	1
104	0	1
188	0	2
3603	5	8
37	0	3
1732	0	1
76	4	5
2044	0	2
953	0	1
957	0	1
322	0	1
2054	0	1
2479	0	1
366	0	2
391	0	1
5517	0	1
7525	2	5
632	0	3
1064	0	1
1051	0	2
699	0	1
1140	1	0
217	0	1
513	0	2
425	0	2
5127	0	1
1818	0	1
227	0	1
3583	559	13
29	1	3
38	0	1
30	1	0
643	0	1
316	0	1
92	1	0
435	0	1
4776	20	23
243	0	1
13489	0	1
1381	0	1
131	0	1
6792	701	0
2111	0	1
882	0	1
1145	0	1
1199	3143	4456
580	1	3
155	0	1
57	0	2
1446	1	0
59	0	1
151	0	1
618	0	1
815	0	1
186	0	1
997	0	2
530	0	2
3027	5	2
1323	2367	2358
4925	0	3
2922	0	1
4176	0	2
6353	1	0
2519	0	1
1826	0	1
118	0	1
3874	0	1
70	0	1
122	1	5
5	0	1
22	1	3
75	0	2
8	0	1
46	0	1
22	0	1
190	0	1
2138	0	2
3896	2	5
5257	1	0
247	0	1
54	0	1
33	1	0
14	1	0
1972	0	1
968	11	12
451	0	1
423	1	0
8114	2	0
4968	1	0
8736	1	0
12556	1	0
5807	0	1
7793	1	0
14609	1	0
25213	0	1
3981	0	1
2584	0	2
765	0	2
1526	0	251
1946	0	2
1097	0	1
5723	0	1
3485	0	1
4323	0	2
2092	0	1
50	0	1
767	0	1
2778	0	2
87	0	1
6163	1	3
529	0	2
942	4	3
149	1	0
61	0	2
3284	0	1
556	0	2
415	15	17
1098	0	2
255	1	0
964	0	1
473	0	1
148	1	0
132	0	2
2290	0	3
317	0	3
858	886	0
1764	0	1
109	0	2
50	0	1
6577	0	1
2791	0	2
4160	0	1
2562	2	0
942	11430	9154
2809	36	37
1192	9378	9225
924	0	1
1607	0	1
192	0	2
3318	0	1
375	0	1
8470	0	3
1678	8	10
1792	0	1
987	2	0
925	0	1
864	11554	11614
510	16	18
2204	0	3
341	0	3
14160	0	3
2122	0	1
3434	15	17
2491	0	1
4859	0	4
595	1	0
1910	0	1
3347	4	8
694	0	2
2344	1	0
71	0	1
662	0	1
26	0	1
20	0	2
169	503	0
82	1	0
800	0	1
453	0	1
2413	40	41
77	1	0
1811	1	0
631	246	0
1791	0	1
524	2	0
2313	1	0
122	0	1
1785	1751	590
1655	0	1
807	0	2
532	0	1
1077	0	1
4483	534	0
4378	1059	0
637	0	1
2051	1	0
3830	0	1
7387	0	1
1817	0	1
7956	2	4
1202	0	1
891	0	5
890	880	1337
1647	0	1
438	0	2
319	2	3
102	0	1
17	0	2
408	64	0
989	1	0
4905	1	0
683	0	1
6916	0	1
5562	6	5
135	1	0
786	1	0
2018	1	0
93	0	1
55	0	1
57	0	1
67	6	6
2268	1	0
381	1	0
214	1	0
34	1	0
138	1	0
2851	0	1
110	1	0
1820	1	0
241	1	0
6125	32	35
120	0	1
1073	2	0
4188	1	0
1541	1	0
1323	0	741
571	1	0
585	1	0
1231	1	0
8939	0	2
237	0	1
1623	0	1
52	0	1
4186	0	2
496	0	1
1163	0	1
5421	12	14
2848	0	1
20	0	1
1858	2	4
2395	0	2
2707	0	1
605	0	1
7	0	1
26	0	1
188	0	1
403	1	3
691	396	0
1421	0	2
49	0	2
1213	45	47
330	0	1
556	0	1
590	0	2
1094	0	1
823	0	1
805	0	1
451	0	1
761	0	1
4102	0	1
625	1000	0
20	1	0
91	0	1
10469	0	1
565	629	0
1077	0	1
948	1	0
17193	0	3
671	0	2
3667	0	1
10476	1	0
3954	1	0
866	0	1
3092	20	134
401	0	2
2579	1	0
12	1	0
7	1	0
8	1	0
10	1	0
13	1	0
14	3	0
1360	1	0
4296	1	0
7338	2	3
2239	0	1
741	0	2
817	0	1
1452	0	2
1112	0	1
1250	0	2
548	0	1
2552	0	1
165	0	1
1728	0	1
971	1	0
1247	1	3
749	26	29
914	43	48
2772	0	1
829	0	1
4860	0	1
1147	0	4
1479	1194	635
342	16	18
1214	0	1
5865	1	0
269	1	0
979	1	0
3373	1	0
2861	0	2
855	1	0
331	0	1
1163	0	1
279	1	3
23	0	1
21	0	1
70	0	1
20	0	1
64	0	1
174	0	1
100	1	0
785	19	18
2798	60	696
194	0	2
880	0	1
4227	0	1
1661	1	0
26395	2	3
1704	2	3
1641	0	1
2707	0	1
141	1	0
322	1	0
773	0	1
1470	0	1
1500	3	3
11	7	5
15	3	3
363	0	1
1466	0	1
1665	1	0
503	1	1
18	1	1
200	0	1
41	1	1
92	27	24
78	13	15
150	7	7
79	1	0
2838	0	1
3531	1	0
945	1	0
870	8	8
494	6	3
34	1	1
107	1	1
46	1	1
433	5	4
180	1	0
4298	0	1
240	20	302
537	0	1
5939	0	1
169	5	5
48	20	75
1208	0	1
320	42	1
893	0	1
345	0	2
1322	0	1
6560	1	0
11	1	0
17	2	0
10675	0	2
925	0	1
38	4	7
1528	0	1
1348	0	1
2623	1	0
732	0	1
1863	0	1
1836	2	0
7453	0	1
560	0	1
1661	0	1
5778	1	0
591	0	75
60	1	0
2085	0	3
3274	68	0
3250	0	1
1236	0	1
4147	0	1
2448	981	0
672	0	2
213	0	2
7625	15	14
1594	0	2
5065	0	1
1533	0	1
3790	26	27
911	0	1
314	0	1
4076	0	1
984	1	0
23	0	1
51	0	1
56	0	2
16	0	1
24	0	1
42	0	1
54	0	2
54	0	2
179	1	0
1528	0	3
1599	1	0
2894	0	1
2280	2	0
7968	0	1
9053	0	1
4213	1	0
1181	1	0
272	0	1
954	1	0
941	1	0
14055	0	1
985	1	0
2857	4	6
47	1	0
51	0	1
2599	0	1
4751	20	118
16765	1	0
304	2	0
4311	2	0
949	1	0
124	1	0
620	2	0
4496	0	1
3709	2	0
35080	9890	25516
592	1	0
242	0	2
5417	8	0
2248	0	1
1676	0	1
5945	0	1
5197	1	0
219	1	0
2624	1	0
472	1	0
2302	0	1
9514	1	0
6178	0	1
2915	1	0
1187	2	0
2273	1	0
902	27	28
236	1	0
7468	1	0
7855	0	2
2048	1	3
1268	0	1
1015	4	6
83	0	3
3592	0	1
419	27	28
600	0	1
1554	0	2
82	0	1
98	20	20
1264	1	0
776	1	0
5938	0	2
605	1	0
659	0	2
3301	0	1
2144	0	1
5861	0	1
4242	1	0
468	1	0
191	1	0
31	0	1
2747	1	0
1989	0	2
323	0	1
345	0	1
289	0	1
171	0	1
1997	0	1
251	6	7
1761	1057	1879
1579	0	1
9780	4	5
4365	1	0
2114	0	1
1841	0	2
13720	0	1
4761	0	2
55	0	3
1078	0	1
2324	1	0
18	780	0
3910	0	1
10798	29	30
184	1	0
5019	0	2
9052	1	0
10192	1	0
246	1	0
8655	0	1
17619	908	0
3328	0	1
1487	0	2
142	0	1
260	0	1
1988	0	2
4782	5	6
5594	0	1
5568	0	2
6810	24	25
4831	0	2
2119	0	1
20	1	0
219	12	14
304	0	1
418	0	1
930	1	0
1059	659	0
343	1	0
5411	14	16
606	0	3
1495	2	3
204	277	396
680	0	1
1923	75	76
10689	0	1
3711	0	1
5376	0	4
4579	1	0
722	0	1
7207	0	1
78	1325	698
3005	0	1
299	0	2
2454	0	2
1121	0	1
4	0	1
33	0	1
69	17	20
652	0	1
9804	0	3
4611	0	1
1326	0	1
224	0	1
565	0	2
1459	0	1
18	0	1
1283	2955	2408
3044	1	0
2064	12	62
136	1	0
2931	0	1
820	0	2
4374	155	0
2476	0	1
515	1	0
555	1	1
76	1	1
93	1	3
47	2	2
662	1	0
1392	0	1
2016	0	1
1681	0	1
55	1	0
78	1	0
42	1	5
10	0	1
57	715	92
528	1	0
2335	0	1
9787	1	0
1655	0	1
6215	0	1
3772	0	1
63	2	3
609	0	2
40	0	1
364	0	3
419	0	1
41	0	4
312	0	2
305	0	2
1200	0	1
1664	853	0
2344	0	1
459	0	1
10677	4	5
8144	0	1
258	0	1
792	0	1
578	1	0
1879	0	7
1429	1	0
5	617	0
475	0	1
936	0	1
442	0	1
3783	1	0
298	1	0
1187	2	0
5300	0	1
1411	0	1
398	270	251
55	1	1
24	0	1
6	6	3
43	3	0
47	11615	0
1444	1	0
422	0	1
1736	0	4
4621	0	1
2041	0	2
2407	0	1
3619	0	1
27	1	0
40	1	0
536	389	212
31	0	1
442	13	15
563	0	1
779	1	0
4653	929	25
6361	0	1
4914	0	1
91	0	2
917	17	19
4276	0	2
279	0	1
2298	1091	87
69	7	8
601	0	1
33	0	1
11	0	1
3954	0	1
1998	1	0
1020	33	32
107	1	0
1699	0	1
3124	1062	145
626	2	0
3784	1	0
4	1	0
768	0	1
1461	0	1
60	0	3
3409	149	38
3789	0	1
12286	0	2
89	0	1
1510	3	4
369	0	1
10843	0	1
590	0	1
8040	1	0
2723	1	0
1795	4704	4974
1724	0	2
3521	0	1
1857	0	1
761	1	0
2890	1	0
2124	3	0
697	20	26
352	13	13
1128	2121	2432
2169	0	1
1978	0	1
1892	88	0
2452	0	1
30	0	2
603	2	2
33	1	0
837	0	2
1033	0	1
1949	0	1
694	0	2
2316	1	0
1746	0	2
818	1	0
793	0	1
58	0	3
13709	1	0
22	0	5
6122	0	1
1066	1	0
1670	0	1
789	0	1
2491	0	5
1914	0	2
2881	1	0
5463	0	1
4131	4632	4699
3772	332	66
524	0	1
245	0	2
1884	0	2
4784	0	1
3886	1	0
2848	613	0
1914	0	1
1466	0	1
3513	482	35
2493	0	2
7477	7388	7226
4729	0	1
1883	0	1
2635	1	0
2132	2422	3304
2997	839	1059
1664	4	0
6618	1	0
1648	1	0
14831	1	0
222	0	4
7726	900	390
2094	0	1
1592	669	396
8237	0	1
4912	564	390
994	0	1
8349	0	1
9970	1	0
1265	0	1
4446	1	0
2270	0	2
480	0	1
455	0	1
3153	0	1
4016	0	1
198	0	1
276	0	252
2633	0	2
741	1004	1203
11784	4	4
9574	1	0
6881	0	1
377	0	1
3780	0	2
291	666	1463
2863	0	1
298	0	1
369	85	0
1607	0	1
2114	0	1
1886	0	2
545	15	17
358	0	1
441	0	1
1888	0	2
1489	0	1
1448	0	1
531	651	0
4475	5	6
2091	0	1
1292	568	93
6546	0	1
1355	0	1
11727	555	0
517	0	1
868	0	1
213	0	1
133	2	4
359	0	2
4995	1097	987
5723	0	1
14196	0	2
14055	790	0
2489	0	1
4608	0	1
761	0	3
1145	0	2
1196	0	1
341	0	1
1378	0	1
800	0	1
1633	0	1
3144	0	3
903	0	1
4043	0	1
965	1	0
7289	0	1
4503	0	2
5184	0	1
5246	0	1
134	0	1
734	0	136
423	0	2
244	0	2
3926	956	482
996	1	0
18196	0	1
12883	0	1
921	7	10
4986	0	1
653	0	1
3633	1	0
9165	0	1
9272	1	0
2846	0	1
4634	0	1
986	0	1
698	0	1
2104	0	1
3346	0	1
2607	0	2
412	0	1
1085	0	1
415	20	21
589	1115	2211
4573	0	1
2263	14	16
6249	1	0
1045	0	3
275	0	1
2569	0	1
1597	1	0
575	1534	1530
64	0	1
1328	0	1
1084	0	1
305	0	1
2126	0	1
1950	0	2
2076	0	3
3328	0	1
1601	0	3
1177	0	1
131	0	3
406	0	1
418	0	1
336	2	3
120	0	2
160	0	1
1547	0	1
1535	10	11
4310	0	1
2221	0	2
1357	0	2
1536	0	2
83	0	1
4750	0	1
500	0	1
287	0	2
2142	0	1
4807	0	1
1911	888	384
1263	0	1
3856	0	1
2367	0	2
1856	1	0
5302	40	39
108	0	1
1207	0	1
335	0	1
795	0	1
868	0	1
52	0	2
10061	1	0
13979	1	0
142	0	1
21878	0	1
3198	0	1
5922	0	1
1751	0	2
956	0	1
880	0	1
1285	5441	5711
6882	1	0
5342	0	1
1850	0	2
59	1	0
9854	0	2
14633	0	2
1081	14	17
352	0	1
1055	0	1
4414	0	2
521	1	0
2904	0	1
56	0	1
1635	0	1
188	4	5
640	0	2
6502	0	1
205	0	1
364	0	1
593	2	0
3587	0	1
3678	1	0
14250	1	0
3382	0	1
14670	0	2
4682	0	1
1618	1	0
5072	0	1
2005	1	0
238	907	295
270	0	1
7354	0	2
11196	5752	8208
55	808	1353
108	12901	5656
138	1	0
182	1	0
153	0	1
67	1	0
55	1	0
439	1	0
319	0	1
421	1	0
518	2	0
974	1502	1375
1498	1	0
50	2	0
358	1	0
4780	1	0
9950	0	1
12195	561	78
1534	9	0
495	560	650
65	0	2
6056	1	4
9035	0	1
1779	0	2
1320	0	2
572	1	0
3117	0	2
1811	21	22
4538	0	1
4438	0	1
1131	0	1
4474	0	1
2216	0	1
648	0	1
4445	607	378
3307	0	1
3552	1	0
999	1	0
4035	0	2
1424	0	1
4762	4	6
3147	0	1
46	1	0
188	0	1
4430	62	0
1931	0	1
118	1	0
1250	1	0
8	1	0
1374	60	0
2270	0	1
6105	0	4
2871	2	3
431	1	3
919	0	1
2124	0	1
1826	2258	2095
1623	0	1
3840	0	2
3924	0	2
4434	0	1
158	0	3
1061	0	1
7925	3	2
36	0	2
6	0	1
561	1590	2024
1995	0	1
4479	1	3
48	0	1
207	0	1
3212	0	2
164	0	1
376	0	2
63	0	1
546	0	2
494	770	84
3669	0	2
1935	14	17
469	864	51
3496	0	2
434	7	10
150	0	1
1748	0	2
7037	0	6
211	1	0
15501	1	0
4183	1	0
31923	1	0
114	1	1
32	5	5
101	404	404
272	31	31
7632	0	2
5126	1121	171
150	1	0
18	1	1
94	0	1
109	0	1
137	0	1
8424	0	1
44	0	1
1347	0	1
363	0	1
787	1	0
2138	3	0
16191	1	0
21597	1	1
37	1	1
1442	1	0
20	1	1
10104	1	0
5146	0	1
6196	1	0
7844	613	0
10609	0	2
1110	0	1
4056	0	1
6505	1	0
1116	0	1
582	0	2
171	1	0
323	0	1
1080	1938	1214
428	35	37
12192	1	0
581	1	2
6378	0	2
383	0	1
2810	12	15
1535	0	3
3888	0	1
1729	986	0
3683	1	0
6443	0	1
66	0	1
2697	0	1
3887	0	2
21	1	0
2650	0	1
4230	0	1
795	0	1
262	0	2
5821	1	0
27	758	324
398	0	1
2100	0	1
5886	0	1
6043	0	1
114	20	19
55	0	1
213	0	2
2729	24	25
3055	0	1
399	0	3
511	0	2
1963	42	41
205	0	1
289	784	150
991	0	1
1649	1	0
494	1	0
507	0	1
186	0	1
6921	976	0
2663	0	3
262	0	2
13093	0	1
319	1	0
12485	0	1
2316	0	2
120	0	1
351	0	1
1973	10	11
1522	0	1
519	1	0
874	85	84
8852	0	2
6516	0	2
5117	0	1
2410	1	0
3042	0	1
260	1304	1124
1519	2726	4562
2203	0	1
258	1	0
338	0	2
565	0	1
2047	0	1
1601	1	0
1545	29	30
365	1	0
604	0	2
141	1	3
72	7009	6947
3537	0	1
2483	0	1
268	0	1
2283	0	1
1667	0	2
5211	15	17
470	0	1
2303	0	1
81	0	1
71	911	466
54	0	1
1140	0	1
5501	4344	4483
3181	0	1
1217	1	0
1832	0	3
1134	0	1
687	2302	1945
1477	0	1
1850	1	0
2111	0	2
378	4	4
6435	1	0
41124	1	0
56	1	0
6832	1	0
15175	2	0
1	1816	0
5906	1	0
24330	0	2
647	0	3
1957	0	1
225	0	1
32	1	1
554	574	442
1823	0	2
1439	0	5
2360	0	1
5342	3	5
1593	701	413
68	2	0
829	0	2
7837	1	0
922	1	0
3572	0	2
2565	1	0
5300	0	1
2669	0	1
809	0	1
5868	0	1
1694	1	5
6931	0	1
1091	0	1
2696	1	0
339	0	1
775	1	0
412	0	2
3512	1	0
4525	769	431
7659	770	137
32	4	4
1779	0	1
2456	14	15
1731	0	1
472	0	1
276	0	1
1254	2	0
21	693	24
3654	0	1
1039	1	3
4569	0	1
2661	0	2
619	12	13
574	3	4
4008	0	1
1316	0	2
2418	600	171
2375	0	1
718	0	1
752	0	1
7420	0	1
2054	0	1
2641	1	0
2037	9786	5063
105	0	2
2886	1	0
8478	0	2
1025	1	0
560	0	3
9652	0	1
5141	0	7
2108	876	287
2181	0	1
442	1	0
6797	1	0
27	1	0
10	2	0
433	41	11
746	2	0
84	20	22
330	0	1
1153	0	1
596	0	3
4704	0	1
3261	0	1
1493	3489	1262
332	0	1
606	448	447
2521	0	1
1836	1	0
2385	0	1
791	1	0
6105	0	2
4805	792	1025
1040	0	1
4168	0	2
47	1	0
2214	0	3
630	0	1
487	4	0
779	0	1
480	0	1
690	2	0
1160	531	52
5987	0	2
19012	0	1
4900	0	2
1042	0	1
311	0	2
166	635	94
551	0	1
5055	1	0
6444	1	0
30211	0	1
1201	299	0
2348	0	1
630	0	1
5161	1	0
1772	0	2
7308	1	0
336	0	1
3059	0	1
5726	1242	1122
3408	0	1
1769	924	410
1798	0	1
288	0	1
3553	1	0
178	0	2
534	0	1
4077	0	1
20101	0	1
9836	0	2
800	1309	74
3189	0	3
3374	2	0
18387	0	2
5608	0	2
56	1	0
3850	0	1
4076	0	1
14796	1	0
274	1	0
7409	0	1
2150	1	0
136	0	2
3665	0	2
10015	0	1
8881	0	1
4335	1	0
1939	0	1
6005	1	0
1239	1	0
4209	1	0
13877	1	0
7319	0	1
3362	0	1
3392	18	18
12114	27	28
3700	0	1
219	12	14
5628	1	0
18637	0	1
1382	1	0
2246	669	0
133	0	1
1867	0	1
1942	0	1
8161	1	0
1893	0	2
1577	0	1
662	0	1
887	0	2
5130	0	1
5220	1	0
3997	1	0
2550	1	0
2967	0	1
458	0	1
88	0	1
819	5	8
7576	0	2
902	0	1
950	0	2
1367	30	31
417	1	0
2498	0	1
940	0	2
347	0	2
816	0	1
333	0	2
22	0	1
916	1	0
272	0	2
250	2	3
300	0	1
105	0	2
4641	0	1
13104	0	2
1191	0	2
1221	0	2
2685	0	3
1335	0	1
638	0	1
331	0	1
8825	0	1
596	0	2
1891	0	1
212	1	0
5338	0	1
1870	0	1
8714	0	1
1400	1	0
1311	0	1
3098	2	4
310	7	10
574	1	0
1349	1	0
8	1	0
49	1014	409
1732	0	2
152	0	1
4303	0	1
1621	0	1
286	0	4
127	1	0
1814	685	248
105	0	1
8753	0	3
537	0	1
1153	0	1
9493	0	1
5499	1	0
249	1	0
411	1	0
3326	2	0
5468	0	1
2194	0	1
3729	0	1
265	0	4
972	0	3
10574	0	1
242	0	1
9804	0	1
491	1001	54
31	0	4
57	1	0
6170	0	2
18988	0	1
3357	723	77
436	0	1
6453	1	0
142	0	1
5250	4	5
4178	0	1
366	2	5
878	0	1
9263	0	1
46	0	1
8568	0	2
3548	0	1
95	40	41
2076	0	2
1352	1	0
181	0	1
14004	716	442
525	1	0
952	72	136
2738	0	1
29891	1	0
9270	1	0
4584	4	2
1564	1	0
257	0	1
12948	0	1
8198	7405	4505
581	1422	1103
3677	7	8
3954	0	1
5044	0	1
16968	1	0
2512	0	2
265	0	1
1796	729	0
3015	0	1
172	0	1
1530	105	160
2053	0	1
445	1	0
131	0	2
506	1	0
262	0	1
6367	0	2
254	0	1
432	998	763
30	0	2
10	0	1
198	0	1
2335	1	0
502	0	6
383	0	3
378	0	1
1469	1	0
3041	0	2
729	0	1
325	0	1
202	1	0
294	0	1
176	0	1
108	1	0
12	0	1
1816	676	5
1370	1	0
2145	0	1
9410	0	1
1135	691	0
12171	0	1
684	0	2
394	0	1
833	66	175
2304	1138	1177
924	0	3
2273	1	0
512	0	1
5466	1	0
2199	0	1
280	56	0
2252	170	0
3679	0	2
445	0	2
1917	0	2
2112	1821	1505
2559	1	0
1158	0	2
2886	3190	2591
2723	26	25
2632	1578	1505
1394	0	2
726	0	1
785	0	1
3093	0	2
1281	0	1
2522	0	1
585	1	3
18091	0	1
2309	0	1
3970	0	1
3814	0	1
1536	0	1
142	0	1
530	2	4
7728	0	1
5961	0	1
1035	0	1
1858	1	0
7196	2944	3502
37107	2	0
46805	3	0
6315	1	0
24808	2	0
709	1	0
22329	1	0
8124	0	1
13508	4	0
570	1	0
26108	1	0
8476	1	0
17067	1	0
7149	100	0
608	1	0
1076	1	0
5718	1	0
30501	3504	0
2715	0	1
4016	0	2
1497	0	1
1570	26	27
5354	0	1
618	2	3
2521	0	1
635	1	0
8138	0	4
477	705	2316
2942	0	1
3285	0	5
1232	1	0
14	1	0
3145	819	315
2691	0	1
2238	35	36
1128	102	0
3961	68	0
1288	0	1
5978	1668	1965
812	2	0
22011	3	1
39866	1	0
9358	1	0
1932	1	0
1870	1	0
19434	0	1
1755	1	0
492	0	1
4222	1	0
2216	1	0
6519	1	0
3953	1	0
345	0	1
609	1	0
4248	1	0
4631	1	0
5990	1	0
5404	7	8
1679	0	1
1155	0	1
44	0	1
109	11	10
193	1	0
1012	1	0
30	1	0
5443	1	0
5436	1	0
4091	3982	5245
381	0	1
841	2	5
748	0	1
295	0	1
325	0	1
329	0	1
767	0	2
2147	0	1
1033	1	0
1530	0	1
1191	0	2
248	0	1
2982	505	54
22771	1	0
3145	0	1
6523	1	0
604	1	0
1301	0	1
1724	0	1
12514	0	1
1060	15	16
445	840	0
513	2	4
55	0	5
1978	38	40
5377	0	2
562	15	20
965	0	2
475	0	1
5750	0	1
2668	0	1
14709	2	7
9103	0	1
3125	0	2
542	1	0
3237	4	9
1361	38	40
8176	0	1
5969	1	0
8968	0	1
112	0	1
9961	0	1
5353	633	30
751	0	1
3324	1	0
594	1	0
913	3	0
7	360	0
1340	0	1
1322	1	3
10697	2	0
2718	2664	3637
1675	0	1
147	0	1
33	2	0
1263	0	1
779	0	3
325	0	1
383	44	0
2056	0	1
2181	0	1
24	1	1
3036	0	1
1703	2	0
724	0	1
1235	0	1
5878	1208	0
328	0	1
573	0	1
2750	0	1
5981	0	1
29	0	1
4	0	1
9877	0	1
6906	0	1
2396	0	1
862	0	2
284	0	3
2026	0	1
17028	0	1
1366	0	1
689	0	2
2362	0	1
47	0	1
841	0	1
2242	1	0
111	0	1
1649	3	5
2883	20	22
1635	0	1
1577	0	2
2345	0	1
3644	2	0
15	2	2
1761	1	0
17	20	222
671	20	721
2680	0	1
998	0	3
194	1	0
28	0	1
18	0	1
694	0	2
1761	0	1
11709	0	3
4277	1	0
9823	3	0
1207	1418	1763
2071	0	1
10038	0	1
1556	0	1
3749	0	2
1118	62	65
769	1	0
4268	0	1
407	0	1
23	0	1
1151	0	3
121	0	1
858	13	16
827	0	3
1397	0	1
1516	0	1
4695	0	1
458	1	0
286	0	1
1949	0	3
8561	2	0
215	0	1
2010	1	0
4539	1	4
707	612	234
2447	1	2
1440	0	2
2902	1	0
511	0	1
26	0	1
6837	1	0
946	1	0
6154	0	1
10495	1	0
751	1	0
674	1	0
48373	1	0
46975	0	1
6368	3	0
8305	1	0
25200	1	0
9720	1	0
15633	1	0
6116	1	0
3150	0	2
1331	0	2
5154	0	1
14131	2	0
1060	1	0
2105	2	0
1784	1	0
17	1	0
249	1301	201
99	1	0
644	0	1
1837	1	0
1894	1	0
1139	0	2
268	21	19
270	0	1
4215	0	2
2056	1	0
2901	0	1
4899	0	2
1155	2	0
399	0	1
138	0	1
2132	0	1
1564	796	438
69	0	1
650	0	1
938	0	1
3884	0	1
524	727	548
869	0	3
1216	0	1
945	0	1
172	21	23
236	1	0
8352	0	1
4710	0	1
20790	1	0
1362	0	2
10034	1	0
3058	0	1
3536	0	3
308	1	0
2200	2	4
2097	0	1
1597	0	1
3158	1	0
3781	0	1
4933	396	300
1052	20	2052
4929	0	1
2451	24	25
5189	1827	1487
8580	0	2
4101	2	0
1854	1	0
5999	0	1
319	0	1
473	1	0
244	1	0
12578	1	0
3017	0	1
1147	7	7
190	0	1
742	0	1
744	1	0
1527	1	0
18	0	3
106	0	2
211	1	0
2752	2	0
8369	1	0
2527	0	1
3785	19	21
6616	9	7
1680	0	1
3021	1	0
1749	1	0
2101	1	0
371	0	1
155	2	2
12	1	0
25	4	1
8	0	1
6	1	0
9	1583	138
159	0	1
181	0	1
1194	474	0
805	0	1
744	0	1
1874	1	0
135	45	44
1278	0	1
7185	0	1
1011	0	1
2750	1	0
299	0	1
3764	2	0
2987	1	0
5902	1	0
1166	0	1
5981	0	1
8978	0	1
5083	651	0
6438	1	0
282	758	470
92	1	0
4901	1	0
63	0	1
876	1	0
8759	0	1
1762	1	0
235	0	1
127	0	2
3359	1	0
1707	1	0
3613	0	1
258	0	1
1069	0	1
340	0	2
3134	1	0
1537	722	246
3587	1	0
1861	0	1
3177	1	0
2193	4027	4450
1336	1	0
1826	1	0
8864	1	0
2385	2	0
103	1	0
210	0	1
385	1	0
385	1	0
13	0	1
1175	1	0
2878	0	2
2309	0	1
6253	0	1
4518	0	1
1216	0	1
6943	0	1
4321	0	2
1097	0	1
212	0	1
936	0	3
589	0	1
1716	1	0
24141	0	2
7480	1	0
624	0	2
6426	0	1
224	0	1
187	0	2
608	0	1
909	0	1
2775	0	2
787	0	1
340	953	765
1456	3	0
116	1	1
47	0	1
62	0	1
5642	0	1
1232	0	1
1344	2	0
4148	473	782
982	0	1
2553	2364	2661
3835	0	1
1044	0	3
371	0	1
5165	1	0
97	0	1
1774	1	0
2170	0	1
2118	1	0
1704	1	0
4649	1	0
8239	0	1
448	1	0
11401	1	0
9998	8	9
3192	1	0
2848	1	0
737	2	0
1560	2	0
654	4	0
9954	1	0
5384	0	1
522	1	0
6415	1	0
2870	1	0
15334	0	1
9994	1	0
4406	1	0
17119	19	17
5808	1	0
14957	1	0
13099	0	1
531	0	2
2672	0	2
2624	0	2
7759	2	0
1406	540	0
1063	0	1
5300	0	1
4453	1	0
958	1	0
424	1	0
7318	0	1
9197	0	2
13882	7017	64
122	5	75
15	1	1
124	1	1
22	1	1
108	1	1
65	1	1
39	0	6881
528	0	1
3006	1	0
3	1	0
165	0	2
360	20	627
1391	1	0
46	1	0
5771	0	1
827	0	1
1801	0	1
1562	0	1
1175	0	3
1128	0	1
143	7	7
106	0	1
273	0	1
1833	556	393
134	0	1
2482	0	1
916	0	1
6137	1	0
1093	0	1
894	0	1
1500	978	902
3447	0	1
3720	0	3
3745	1	0
121	0	1
244	1	0
4377	1	0
294	100	91
339	0	2
243	0	1
19	0	1
457	756	25
87	0	1
292	2	0
3423	0	2
2844	0	1
41	0	1
632	0	1
269	0	3
2312	0	1
2289	0	1
7524	1	0
301	0	2
2191	1	0
6509	0	1
396	0	1
3369	0	1
1874	0	1
491	2	0
4240	0	1
467	4	0
2236	0	3
3385	1	0
1981	0	1
5541	0	1
6835	0	3
818	0	1
980	2	0
294	8	6
177	2	0
635	0	2
4270	0	1
2550	0	1
1949	1	0
7295	0	1
52	2	0
3443	0	4
7261	3	0
4635	1	0
110	1	0
67	0	1
33	1	0
150	0	1
24	1	0
36	1	0
2409	0	2
3153	0	1
81	1	0
987	1	0
26	1	0
21	1	0
12419	0	1
1014	0	1
12559	994	0
25860	2	0
407	1	0
2110	0	1
2303	0	1
2854	0	1
8086	1	0
105	1	0
3975	0	1
4025	0	1
245	0	2
11703	0	2
7235	1	0
5533	0	1
1799	0	1
6975	0	1
159	0	1
3262	0	2
1530	0	1
2109	2	0
60	1	0
382	1	0
1456	2	0
68	55	0
4761	1	0
2890	1	0
2466	1	3
29	0	1
34	1	0
6885	0	2
17433	1	0
333	0	2
2919	0	4
173	0	2
2428	7	8
7952	0	1
25	0	1
1532	0	2
7131	1	0
70	792	38
3602	0	1
2924	0	228
3363	0	1
666	0	1
3332	20	23
207	0	1
494	8	12
2199	0	2
2540	0	1
591	0	1
134	0	2
399	0	3
394	0	1
6291	0	2
3412	0	2
2303	0	2
750	0	2
314	41	40
2546	0	2
7564	0	2
2357	20	0
753	20	97
24	2	4
72	0	1
1981	1	0
952	1	0
1865	0	1
1395	0	2
331	0	1
1518	0	3
314	0	198
146	0	192
484	745	0
7913	0	1
747	1	0
2659	1	0
827	0	1
1722	1	0
2268	0	2
55	46	47
51	2	0
128	21	24
76	0	1
468	1	0
42	0	1
1240	0	1
389	1	0
4378	1	0
915	1	0
3115	729	0
80	1	0
337	2	0
628	0	1
1480	0	1
4023	0	2
1351	2	4
613	1	0
147	0	1
2580	0	2
1453	0	1
173	0	1
6666	1	0
127	13	16
272	0	1
27	1	0
106	0	1
889	20	239
3902	1	2
3962	0	1
7548	1	0
757	2	0
290	0	1
150	0	1
40	2	0
41	0	1
2495	0	2
4161	1	0
3157	1	0
2014	0	1
11622	1	0
2166	0	1
2124	4	0
274	1	0
3897	0	1
6191	0	1
4459	0	4
1626	9	10
345	0	1
120	1	0
334	173	0
4439	1	0
3014	0	1
418	0	1
1846	0	1
181	0	2
3741	0	1
7902	1	0
1024	1	0
12775	2	0
7490	1	0
184	1	0
157	1	0
1694	1	0
6094	2	0
1115	0	1
12680	0	1
4981	1	0
8392	1	0
2999	1	0
2315	1	0
17454	1	0
13359	3	0
12212	1	0
8	2	0
2973	0	1
2700	0	1
13820	0	1
3061	2	0
29691	2	0
17451	1	0
407	1	0
364	1	0
774	1	0
1567	1	0
5954	1	0
4496	2	0
1290	1	0
22662	5	0
9585	0	1
5997	1	0
2257	1	0
351	0	1
20988	1	0
5239	1	0
5194	48	0
3521	1	0
33296	1	0
7772	0	1
5392	1	0
5066	1	0
26	0	1
629	0	1
250	0	1
419	0	1
120	0	1
3220	1	0
632	3	3
25	3	5
1831	0	1
4171	0	1
7	0	1
30	1076	407
344	0	1
896	0	1
4173	0	2
641	0	64
674	0	1
487	0	1
47	0	1
163	0	2
112	1	0
532	1	0
3464	0	1
19008	994	96
551	1	0
2659	1	0
9973	0	1
738	0	2
874	2	0
8943	1	0
5553	0	1
247	1	0
158	0	2
78	0	1
130	0	1
787	0	2
6296	2	0
495	1	0
554	4	6
267	31	31
147	0	1
66	1	0
278	0	1
339	1	0
94	0	1
3618	0	1
1006	0	1
1213	0	1
3791	0	1
1556	1538	1763
104	0	1
1445	0	1
2940	1	0
7687	2	0
13173	0	1
942	0	1
32	1	0
9910	0	1
6968	0	1
3022	1	0
7586	0	1
3589	0	1
2311	0	1
469	0	1
150	0	1
220	0	2
1641	799	0
4572	0	1
864	1	0
259	0	1
1602	0	2
3430	0	2
604	1	3
378	6910	7201
307	0	1
2536	0	1
761	2	6
122	0	1
546	0	1
369	910	0
279	4	4
3689	0	1
4054	0	4
60	1	0
139	0	1
212	12	13
1746	0	2
3991	1	0
4369	1	0
2344	1	0
721	0	1
879	2	4
347	1	0
1386	0	1
926	0	1
5041	1	0
410	0	1
1017	0	2
2975	1116	358
1309	0	1
1424	0	2
636	32	35
5353	0	1
2009	0	1
233	0	1
3620	0	1
1479	1	0
382	1	0
908	17	19
9576	0	1
572	0	2
50	0	1
1151	0	1
1268	1	0
3965	0	1
9900	0	2
13717	1	0
620	0	1
2649	0	3
5055	0	1
884	0	1
1213	1	0
4802	0	3
3662	0	1
6893	0	1
1030	0	1
572	2	0
700	0	1
2041	0	2
7588	0	1
9416	0	2
8157	1	0
8898	0	1
670	0	1
3486	0	2
13206	0	1
7291	1	0
2271	0	2
1725	0	1
105	0	1
346	0	1
1680	0	1
4095	1	0
2282	1	0
7767	2	0
23828	1	0
708	2	0
1869	0	1
16802	1	0
1189	1	0
10686	2	0
31572	1	0
4268	1	0
2133	1	0
3712	1	0
1497	4	0
213	0	1
9988	1	0
2269	1	0
23648	0	1
7389	1	0
5077	1	0
11265	1	0
211	1	0
4083	1	0
1307	1	0
2063	0	3
13046	1	0
1963	0	2
3534	0	1
4006	2	0
5253	28	30
184	1	0
632	0	1
840	1	0
290	2	0
4140	1	0
4622	1	0
689	0	1
1423	1	0
2314	67	0
1069	0	1
3937	1	0
366	17	13
5625	1	0
1968	0	1
3964	1	0
8219	0	1
921	0	1
1094	0	1
13197	1	0
1200	0	1
219	1	0
311	0	2
9532	1	0
1420	0	1
123	0	2
221	0	3
3638	0	1
1959	1	0
1147	1	0
749	1	0
1072	0	1
579	0	1
1331	0	1
308	1	0
10605	1	0
1651	1	0
4509	0	2
4716	1	0
1620	1	0
135	138	34370
318	0	1
415	1	0
1505	1	0
6096	1	0
4010	1	0
222	1	0
710	1	0
1812	1	0
1203	1	0
709	1	0
6152	1	0
257	0	1
5885	0	1
1908	0	1
22	0	1
4150	5	8
4969	1	0
167	1	0
6373	0	1
2343	1	0
1856	0	1
13982	0	1
2162	1	0
2814	40	41
868	0	1
665	0	1
320	0	1
214	0	1
2781	1	0
394	0	1
981	0	1
2180	0	2
448	1	0
1281	1	0
686	1	3
711	0	1
46	0	2
4427	0	1
460	738	192
148	0	1
11811	0	2
10649	1	4
1276	0	1
326	0	1
12265	0	2
3313	1	0
75	0	1
15667	1	0
303	1	0
10880	1	0
2346	0	1
1699	0	1
1024	0	1
1326	0	1
137	28	29
547	0	1
2937	1	0
19609	1	0
5414	0	1
2158	0	1
11819	0	1
28804	0	1
4439	2	0
1211	1	0
205	1	0
10092	1	0
9241	0	1
13733	1	0
1736	1	0
6921	1	0
2688	1	0
2460	0	1
7086	1	0
7333	2	0
11560	13	12
29923	1	0
664	1	0
27	5	4
28	1	0
15	2	0
1435	0	3
889	16	17
1522	1	0
1393	199	206
3120	0	1
1260	1	1
19	1	0
164	1	1
53	1	1
162	5	4
238	1	0
424	1	0
414	100	100
536	1	0
4329	1	0
3813	1	0
10843	2	0
23529	100	0
9903	0	2
7992	0	1
927	1	4
202	0	1
12925	1	0
2421	0	1
4066	0	1
25637	1	0
1016	0	1
1574	0	2
149	0	1
2821	0	2
814	0	2
1960	0	2
77	0	1
59	0	2
68	0	1
28706	2	0
26702	1	0
712	1	0
6169	1	0
65244	1	0
8171	0	1
997	2	0
2321	0	1
2267	1	0
3392	17	19
1135	1	0
4040	0	1
162	0	1
378	0	2
12794	25	26
555	0	1
887	0	2
2709	0	1
8495	2	0
3115	0	2
140	1	0
17	1	0
4	577	0
20	0	2
54	16	13
2601	0	1
699	0	1
31	0	1
28	0	1
1163	570	431
5116	0	1
110	0	2
7851	1	0
408	0	805
100	1	0
1	0	806
7984	0	1
5279	0	2
3211	0	1
6993	0	1
36328	37	36
17549	1	0
15548	2	0
22312	1	0
6978	1	0
301	1	0
6763	1	0
2661	0	1
12577	0	2
6292	1	0
6424	1	0
4408	2	0
4037	1	0
344	1	0
3084	1	0
21	1	0
5727	1	0
9335	0	1
26271	2	0
4849	1	0
2583	1	0
5874	1	0
5117	1	0
2529	1	0
17047	1	0
13586	0	1
5850	2	0
1349	1	0
308	1	0
2509	50	406
1519	1	0
2818	1	0
10983	44	43
7649	1	0
7942	0	1
2249	0	1
4393	1	0
3072	1	0
230	1	0
1138	0	1
1516	0	1
1035	0	1
10318	3473	206
28	3	0
9	0	1
5	2	0
44	11	6
55	65	63
164	1	0
30	1	0
39	4	3
20	0	1
126	1	0
129	0	8
13	15	1
25	2	14
42	2	0
22	0	2
17	0	2
38	1	0
39	1	0
61	0	2
132	1	0
230	1	0
1673	2	0
257	1	0
941	1	0
570	1	1
20	1	0
538	8376	8916
1580	0	1
4552	8055	10879
437	1	0
21	0	1
2879	0	1
8887	0	1
423	0	1
432	0	2
2186	0	1
3027	0	6
10647	0	1
4483	6	6
363	1	0
1541	0	2
1195	0	1
1269	0	1
482	1	0
921	0	2
204	0	1
3168	0	1
2529	2	0
578	0	1
13738	0	2
1709	0	1
506	0	1
6262	1	0
3095	0	4
3672	2	4
1120	0	3
2727	1	0
359	40	41
514	0	1
1970	0	1
474	40	38
976	0	1
1332	0	2
968	0	2
3303	0	1
462	18	21
999	0	2
268	0	1
701	2	0
1463	0	1
3374	15	17
513	0	2
5275	1	0
1815	0	1
3026	0	1
1816	0	2
1351	0	2
311	0	3
606	0	1
8547	0	1
1364	2	0
969	0	1
1883	0	1
19	0	1
28	1	0
26	1039	4
750	1	3
414	0	1
53	0	1
142	0	2
1714	1	0
138	0	1
261	19	19
776	0	1
53	1	3
869	0	1
114	0	1
104	1	0
1237	0	1
1596	0	2
980	1	0
1881	0	1
2628	0	1
778	0	1
3910	61	62
8707	0	1
1097	0	1
581	1	0
548	0	1
165	0	1
1702	0	2
2255	0	1
1229	0	4
725	1	0
1338	0	1
7169	0	1
2730	1	0
657	0	1
2301	1	3
2248	0	1
6231	0	2
5004	0	1
708	0	1
2150	0	2
324	1	0
3225	0	3
791	0	1
548	1	0
3659	0	2
241	0	1
1420	0	5
3546	0	1
51	0	2
697	1	0
364	0	1
1619	0	1
10416	1	0
398	1	0
15165	0	1
541	0	2
944	0	1
1662	0	1
994	1	0
2966	0	1
466	0	2
664	0	2
334	0	1
93	0	1
350	0	1
384	0	1
1114	0	2
2141	2	0
3328	0	1
950	0	3
2078	1	0
3674	0	1
20964	1	0
16760	1	0
19004	1	0
5356	1	0
10559	1	0
7214	1	0
1462	1	0
3452	1	0
2865	1	0
3550	63	60
25444	1	0
6448	1	0
18	1	0
475	0	1
13783	1	0
1157	1	0
5963	1	0
2711	1	0
23934	0	1
5231	0	2
435	6	6
9652	0	1
2849	1	0
10843	0	1
6174	1	0
130	2	1
99	1	0
2804	2	0
3891	0	1
14170	0	1
9208	1	0
4148	0	1
1439	0	1
2433	0	2
201	0	1
3115	0	1
902	12	13
7212	0	1
1002	0	1
7992	0	1
3333	0	1
2061	0	1
3818	0	1
934	0	1
709	1	0
277	0	1
2582	0	1
48	1	0
5	0	1
304	1	0
43	0	1
1106	0	1
587	0	1
568	0	2
492	0	1
64	0	1
241	0	1
6579	1	0
3909	34	27
53	0	1
3576	0	1
402	0	3
2929	0	1
11265	0	1
1243	0	1
15922	9	10
1912	0	1
570	1	0
13236	0	1
513	0	1
228	1	0
7851	0	1
12257	0	2
774	0	1
1075	0	1
410	1	0
887	0	1
560	1	0
247	0	1
16825	1	0
34104	1	0
5582	2	0
14633	1	0
2930	2	0
6215	0	1
381	0	2
550	0	1
2337	0	2
2225	1	3
5388	0	2
198	218	0
562	0	1
2067	0	2
5222	0	1
5174	0	1
8689	0	2
2176	11	13
2633	0	2
596	0	1
4290	1	0
723	0	2
2659	0	1
13656	0	1
1335	0	2
11311	1	0
3314	0	1
4841	0	9
901	0	3
7652	1	0
10224	0	1
2100	0	1
5455	0	1
216	0	1
1016	0	1
1229	0	1
8598	0	1
1237	0	1
63	5604	6589
5965	647	0
542	2	4
331	0	1
3977	1	0
27	0	1
829	4644	5026
3374	0	2
283	0	2
460	0	1
1021	0	1
400	2	3
22889	0	2
4465	0	5
2544	0	1
3482	0	1
2676	0	2
474	0	3
218	2	5
1900	0	1
1171	0	1
2611	0	2
692	0	1
3486	0	1
997	0	3
9340	0	1
278	0	1
7049	0	1
3284	0	2
1895	0	1
1308	0	1
363	0	1
2685	0	1
2020	0	2
5435	1	0
319	1	0
100	1	0
1127	0	1
1078	0	2
506	1	4
6535	0	1
10194	1	0
1231	1	0
5905	1	0
25201	1	0
3361	0	1
9147	4	0
945	1	0
17062	1	0
16528	1	0
36230	1	0
2146	1	0
5158	0	1
2494	1	0
19491	1	0
562	2	0
3057	1	0
14888	1	0
5674	0	1
3474	2	5
320	0	1
2519	517	0
4151	0	1
2080	0	1
588	1	0
2601	0	2
2730	0	1
4386	0	1
1669	1	3
58	2	3
988	0	1
19	0	1
25	902	101
5012	0	1
2629	1	0
3071	1	0
8683	1	0
5525	3	1
8213	0	1
726	1	0
24	0	1
264	1	0
2305	0	1
9498	0	1
8851	0	1
1650	0	1
3978	0	1
236	1	0
942	0	1
592	1	0
7597	1	0
11072	1	0
2556	1	0
6144	0	1
5836	1	0
8858	36	37
1212	0	1
6401	1	0
728	1	0
7444	0	1
1601	0	3
717	0	1
3299	0	2
271	1	0
80	0	1
273	4	6
352	14	11
141	5	5
24	1	1
565	0	1
25	0	1
33	1	1
118	1	0
477	1	1
51	0	1
12	13	24
611	0	282
2170	14	15
3720	858	457
1488	21	23
1317	0	2
95	0	1
942	0	1
3789	0	1
13408	0	1
1694	0	1
527	0	2
9804	1	0
688	0	1
11334	0	1
408	0	1
3849	8	11
2703	0	3
1452	0	1
3059	0	1
48713	2	0
1502	19	20
787	0	2
3579	0	1
4893	0	3
2288	0	1
2621	0	1
339	0	1
5529	0	2
1610	0	1
2126	1	0
4646	1	0
709	1	0
1627	0	1
1871	0	1
6235	0	1
818	0	1
136	0	1
151	2	4
5418	0	1
4769	0	4
2682	0	2
6791	0	1
6933	0	2
826	1	0
2193	0	1
1162	0	1
539	0	2
2498	0	1
6947	0	1
1932	1	0
725	1	0
251	1	0
5682	1	0
457	1	0
482	1	0
62	1	0
3	1	0
559	0	1
5861	0	2
377	0	1
1216	0	1
2147	20	255
2777	0	2
879	0	1
22	20	0
2912	1	0
5211	1	0
9993	1	0
638	2	1
4500	2	0
2603	1	0
8990	0	1
838	1	0
326	1	0
1042	1	0
14962	0	2
1618	0	1
1734	0	1
5878	2	0
2067	0	1
1361	0	1
6636	1	0
2575	1	0
3883	1	0
446	0	1
1420	0	1
1318	0	1
1775	0	1
3003	0	2
631	0	1
3024	1	0
6416	2486	2522
3439	1	0
1216	0	1
747	1	0
1734	0	1
424	1	0
6582	0	1
3062	2	0
6135	2	0
40625	2	0
13871	1	0
13908	0	2
3404	1	0
3167	0	1
3655	1	4
30	0	1
166	1	0
68	2	0
58	16	17
119	2	4
24	1	3
1338	1	0
391	0	1
3094	0	1
1634	0	1
1794	0	1
235	0	1
271	0	1
282	0	1
1989	1	0
793	1	0
463	1	0
3384	45	44
873	1	0
477	0	1
1078	0	1
1395	0	1
2297	0	1
155	0	1
268	0	1
1162	13	13
131	6	5
2857	0	2
1104	0	1
651	0	1
2193	0	2
1798	1	0
5351	0	2
2371	1	0
312	1	0
6776	764	14
83	0	4
478	0	1
226	0	2
2184	0	1
1721	6	5
1328	0	1
2567	0	1
3655	0	1
390	0	3
137	0	1
4011	0	1
1057	0	1
277	0	1
787	1	0
158	0	1
241	1	0
679	0	1
1335	0	1
5491	0	1
3914	20	0
2006	143	1218
974	0	1
1255	0	2
5082	0	1
1409	0	1
1764	0	1
484	0	1
407	0	1
1422	1	0
62	0	2
971	1	0
1809	0	2
12291	0	2
327	0	2
125	0	1
2428	0	2
155	1	0
1357	0	2
2844	0	1
1310	0	1
30	0	1
551	0	1
111	216	168
685	708	161
237	1	0
1526	0	1
482	0	1
187	0	1
60	0	1
1069	0	1
3687	15	17
382	1	0
822	0	1
657	0	2
2096	1	0
4247	0	1
2502	0	2
316	25	27
1189	12	14
2278	0	1
1568	1114	547
50	0	1
8772	1	0
905	0	1
4232	1	0
642	0	1
2354	0	1
4010	0	1
513	0	1
183	0	1
5258	1	0
856	1	0
1201	0	2
6920	0	1
500	0	2
5239	1	0
195	0	239
701	0	1
412	0	3
2808	0	1
2519	0	2
2285	0	1
2682	0	1
5531	0	2
90	1	0
3	1	0
868	0	1
2529	0	1
4922	0	1
161	38	41
8425	0	1
9322	3	6
1352	2	1
228	1	1
17	1	0
22	0	2
251	1	0
210	0	2
786	0	1
71	0	2
10563	0	2
2149	1	0
1519	1	0
3184	0	1
156	0	2
103	4255	4222
1539	0	2
9884	0	1
133	0	2
3889	0	1
439	0	3
323	0	1
121	1	0
307	1	0
776	1	0
364	1	0
78	0	1
401	2	4
1320	637	0
515	0	3
616	0	1
274	1	0
1484	0	1
1800	0	1
683	1	0
674	0	1
325	1	0
161	1	0
625	0	5
1045	0	1
762	0	1
1956	0	1
412	1	0
439	1744	2213
2446	0	1
4853	0	1
2296	0	1
799	0	1
942	0	1
694	1	0
6984	0	1
297	2	0
3133	0	2
169	1	0
343	0	1
194	0	1
753	0	1
420	0	1
837	0	1
211	0	1
3299	0	3
288	1	2
2598	0	1
1029	0	3
331	1	0
742	0	1
506	1	0
828	493	2241
608	20	0
90	0	1
275	0	2
760	0	1
1682	0	3
59	32	32
259	0	2
1168	0	1
168	13	14
777	0	1
469	0	4
33	1	4
206	0	2
1449	0	2
581	0	1
229	0	1
6629	21	22
823	0	1
3991	504	15
1722	1	0
299	0	1
12417	101	0
28	0	1
1356	0	3
1404	1	0
97	0	2
938	0	1
2023	61	0
1497	0	2
1116	0	1
3045	1	0
10796	0	1
694	1	0
8997	0	1
10716	1	0
1104	0	1
130	0	1
758	0	1
4965	29	30
400	0	2
1442	0	1
2376	2	0
768	0	1
5921	1	0
4157	0	1
1370	1	0
1360	0	1
704	0	1
1729	0	1
5627	1	0
2561	1	0
1218	1	0
5576	0	1
78	1	0
4665	1	0
2593	1	0
1803	0	2
1398	0	1
4687	1	0
272	1	0
6979	1	0
1162	1	0
797	2	0
4219	7151	8996
222	1	1
48	1	1
81	17	17
127	4	4
398	1	1
33	1	1
332	4	4
29	1	1
135	11	11
304	12	11
206	2	1
490	1	1
61	1	1
561	2066	2127
88	1	0
112	1	0
1164	1	0
308	2166	4249
723	1800	1112
5243	1	0
4175	1	0
278	827	1159
6926	1	0
641	1	0
3641	2	0
10435	0	1
13213	1	0
3045	0	1
1940	0	1
183	0	1
1874	0	1
2706	1	0
292	1	0
153	0	1
8926	0	2
2327	9	10
15277	0	1
5105	0	1
1578	1	0
2305	0	1
1016	2	0
6172	1	0
839	0	1
666	27	28
3459	0	1
3807	0	2
344	0	1
805	0	1
1893	0	1
125	3148	23539
203	0	1
419	918	1185
7732	1	0
8684	0	1
209	0	1
1581	4	6
2167	0	1
794	37	38
881	0	1
2201	0	1
73	1	0
674	1	0
231	0	1
137	0	1
890	1	0
340	0	2
841	1	0
275	1	0
1558	1	3
4025	1	0
7105	0	1
5717	0	1
5721	0	1
6408	0	1
1219	0	1
782	3	5
935	0	5
788	0	1
2153	0	1
3416	1	0
5921	0	1
1067	0	2
785	0	1
4169	0	2
1279	747	164
57	0	1
2980	0	1
4135	0	2
616	0	1
2051	0	2
3462	3	7
1381	1	0
354	0	1
417	0	1
65	1	0
4272	0	1
811	0	1
316	0	1
8262	0	1
392	2	0
7525	1	0
2234	902	0
3523	0	1
15574	1	0
72	1	0
8065	0	2
2839	0	1
1182	0	1
15501	1	0
708	0	1
1225	0	1
1040	1	0
1965	781	0
1598	0	1
140	1	0
2603	1	0
639	0	1
140	39	40
2056	2	0
8446	1	0
441	1	0
9673	1	0
2931	2152	0
894	1	0
100	2	0
304	2	0
25514	1	0
5419	2	0
5927	1	0
8242	1	0
145	4	2
24874	2	0
6704	1	0
3674	0	1
5181	2	0
3229	1	0
391	0	1
7945	1	0
15266	0	1
1273	1	0
619	1	0
11598	0	1
4674	0	1
9092	540	43
5223	1	0
1215	0	1
1314	0	2
964	0	1
8383	0	1
16976	1	0
6	1	0
19	748	0
4110	0	1
5881	0	1
656	0	1
212	0	1
4660	0	1
1635	1	3
4999	0	1
2975	0	1
2604	1	0
3162	0	1
1527	0	1
7665	1	0
58	0	2
236	0	1
1050	0	1
862	0	1
428	0	1
5761	655	414
1180	4098	2138
534	1	0
681	0	1
2720	64	66
1571	0	1
693	1	0
1081	0	1
145	0	1
528	0	1
442	0	1
450	0	2
723	0	1
31	1	3
410	0	1
314	0	1
77	0	1
90	1	0
1149	1	0
1490	0	1
7251	1	0
807	0	1
1848	0	2
2521	0	1
144	0	1
273	1	0
3453	0	1
399	0	2
163	0	1
1630	0	1
1060	0	1
3608	0	1
563	0	1
2036	1	0
1723	0	1
1667	1	0
3884	3	5
335	4	6
4012	1	0
610	0	2
1336	0	1
421	0	1
190	0	1
90	1	0
648	1	0
610	0	1
1335	0	2
2478	962	832
122	0	1
1251	1	0
1046	0	1
1087	0	1
2079	0	1
4114	1	0
2938	1	0
3301	1	0
1801	0	2
218	1	0
16	1	0
16346	0	3
1432	2	3
1844	0	1
1441	0	2
326	0	1
3785	2	4
2274	0	1
2296	988	175
14561	0	1
127	0	1
525	2	0
3529	0	1
1862	0	1
2178	0	1
3074	0	1
5080	0	1
364	0	1
8804	0	1
2404	0	1
431	0	1
10143	0	2
1523	0	3
599	0	2
6098	0	2
248	1	0
2963	0	2
2110	1	0
336	1	0
9216	0	1
2514	0	1
5745	11	15
5718	0	1
996	1	0
15730	50	48
148	1	0
133	1	0
14076	1	0
1584	1	0
80	1	0
3145	0	1
5787	1	0
479	0	1
875	0	1
2246	1	0
343	1	0
1698	1	0
44	1	1
1646	1	0
2611	0	1
980	0	1
1369	1	0
415	1	0
444	0	1
6963	1	0
4507	1	0
134	0	1
360	1	3
3624	2940	1222
97	1	0
14515	1	0
11884	0	3
3666	0	1
1319	1	0
7504	0	1
43	0	2
251	0	1
3958	0	1
6782	7	10
4295	0	1
9283	1	0
9523	1	0
1036	1	0
8852	3314	0
4061	1	0
7911	29	28
978	0	1
4424	0	1
6953	0	3
1132	4	5
1464	38	39
114	0	2
40	1	0
2594	302	0
636	0	1
3649	1	0
160	0	2
1423	1	3
6	0	1
45	21	56
816	0	1
1560	0	2
2128	0	3
2434	10	11
517	0	1
215	0	1
315	0	3
3960	0	1
627	0	1
401	0	1
1668	1	0
645	0	1
345	1	0
3	2	0
2265	0	1
2546	0	1
376	0	1
172	0	1
5682	0	1
697	1	0
16	0	1
828	1118	398
4133	0	1
4972	0	2
9605	0	4
656	1	0
644	0	1
95	0	1
26	0	1
846	0	1
459	0	1
2791	0	3
808	0	2
105	0	3
451	12	11
2263	0	1
824	0	1
56	0	1
1377	0	2
4475	27	29
712	1	0
928	1	0
1428	0	1
5023	0	1
1835	1	0
800	0	1
1897	0	1
55	1	0
2368	0	1
210	3	0
314	1	0
1534	1	0
579	1	0
2640	0	1
6746	0	2
10307	0	1
9920	2	0
217	1	0
1627	2	0
45	0	1
3523	1	0
39	0	1
165	1	0
3506	1	0
150	0	4
2672	0	1
1498	0	1
1456	0	1
13146	0	2
2663	0	1
3890	0	9
15404	0	2
2424	0	1
2376	1	0
721	100	3525
8809	0	1
476	0	1
1279	28	29
6764	0	1
6075	37	64
250	0	1
98	0	1
327	0	1
235	13	14
1080	1	1
31	0	2
55	16	17
2880	74	0
2521	0	1
793	0	3
341	1	3
5677	2044	1328
169	0	1
527	3108	2555
4178	0	6
3977	1063	259
4299	0	2
88	1	0
357	640	589
1217	1	0
550	0	1
3281	0	1
1501	0	2
8805	0	1
1085	0	1
3801	0	1
5213	0	2
42766	1	0
1218	2	0
105	1	0
776	2	0
3335	0	1
961	1	0
8730	0	1
21137	0	1
8296	0	1
5549	1	0
6241	1	0
4038	0	62
36791	1	0
7395	0	1
12199	1	0
1419	1	0
2446	0	1
26565	0	2
7547	1	0
7796	0	3
348	0	1
371	777	163
32	0	1
3716	0	1
1266	0	1
1690	0	1
1377	0	1
497	0	1
1410	0	1
2159	0	1
797	0	1
19	0	1
10	0	1
4260	0	1
3664	0	1
665	0	2
2712	15	17
4700	946	142
11427	1	0
1853	2	0
3233	1	0
18891	1	0
9696	1	0
8948	884	650
5994	1127	649
6204	0	1
20551	861	221
3799	1	0
8425	1	0
25940	2	0
3437	0	1
7678	2	0
900	0	1
20119	1	0
4083	1	0
3651	0	1
4127	0	1
8101	0	1
7980	2	0
896	0	1
804	1	0
1569	1	0
227	0	1
5498	1	0
10876	2	0
3900	902	646
1428	40	0
5461	0	2
1291	0	2
348	1	0
141	0	1
4284	0	2
8891	1	0
2823	1	0
445	0	1
3371	0	2
31015	0	2
296	0	4
9429	1	0
1597	0	1
2116	2	0
1035	1	0
2786	13	16
4560	0	2
15051	1	0
611	1	0
4366	0	1
3378	1	0
4524	0	1
287	0	1
551	1	0
814	1	4
1458	0	1
5827	1	0
2715	0	1
2456	0	1
899	366	89
62	1	0
2319	0	2
14067	0	1
72	1	0
1133	0	1
1177	0	1
878	0	1
5925	0	2
2312	0	1
5278	1	0
8328	0	1
113	0	1
1398	1	0
2711	1	0
364	1	0
5398	1	0
8187	1	0
4965	0	2
1088	0	1
6978	0	1
602	0	1
212	0	3
2816	4	0
14845	0	1
1728	1	0
1414	0	1
2092	0	1
1814	0	1
286	1	0
12	1	3
1600	0	3
2993	0	1
15219	1	0
2507	0	1
5789	1	0
891	0	2
10519	0	1
11255	0	1
802	10	11
7384	0	1
10732	4	0
2855	16	17
3061	0	3
2468	0	1
703	1	0
3749	0	1
192	0	1
9170	0	1
7181	0	1
362	0	1
1495	0	2
1469	0	1
675	0	1
54	0	1
6477	0	1
9195	0	2
9500	0	2
10493	1	0
5856	759	0
1872	0	2
197	0	1
928	1	0
1748	0	1
422	0	3
5058	7	8
3753	0	1
3201	0	1
2660	0	1
717	0	1
87	1	0
457	0	1
1448	5331	7991
3142	872	851
799	0	1
963	0	1
376	5105	133
128	0	1
1926	0	1
579	24	10467
575	0	2
4077	3623	851
2573	0	1
6032	0	1
90	2	8
3938	0	2
353	0	3
2029	0	3
4212	0	1
1169	3	4
367	0	1
3231	0	1
2241	0	1
2415	0	1
21	1	0
408	0	1
407	0	1
994	1	0
4781	12	15
1716	0	2
5593	0	1
1408	0	2
1055	0	1
3512	0	2
1752	1	0
2982	3	6
4431	1	0
4857	13	17
2145	0	1
2653	6	8
5525	0	1
1354	864	0
2609	0	1
781	1	0
1946	0	1
11400	1	0
492	0	1
6439	1	0
4663	1	0
1708	1	0
12	1	0
2192	1	0
160	0	1
3022	0	2
1015	0	1
22506	0	1
926	0	1
1298	0	1
151	0	1
1151	0	1
3359	0	1
631	2	0
1784	0	1
2294	1	0
195	44	91
778	0	1
136	0	1
297	0	1
2550	135	0
1986	0	1
1643	0	3
797	0	1
9327	0	1
1116	0	1
4367	1	0
5874	0	1
7681	0	3
4472	1	0
1098	1	0
3094	0	329
1224	1	3
11966	0	1
1367	0	1
389	0	1
4808	0	2
3808	0	1
8167	0	1
464	1760	1183
7411	188	437
2925	421	437
1481	0	1
1218	0	3
875	0	1
486	0	2
2640	1372	1266
1206	0	1
1772	0	2
470	65	0
2050	0	1
984	0	1
3734	0	1
661	1	0
2250	17	20
6268	1	0
351	587	0
871	0	1
3555	0	2
5932	0	1
1107	0	3
3256	2	3
5305	0	2
5200	0	2
1523	0	3
950	0	1
711	1	0
7	1	0
24	890	0
1647	1	0
226	0	1
84	0	1
1557	1	1
48	1	3
4796	0	1
1018	175	0
1610	0	2
3643	12	14
998	0	3
19284	1	0
1525	371	0
12092	1	0
14314	2	0
11531	1	0
12457	1	0
23489	1	0
15967	1	0
12045	1	0
15	1	0
361	1	0
663	1	0
7355	1	0
20188	2	0
2319	1	0
228	3	0
9963	1	0
3133	0	84
2639	1	0
1181	1	0
1928	1	0
6851	0	2
14389	1	0
3681	1	0
2771	1	0
1826	1	0
8457	1	0
1477	1	0
13819	1	0
12278	0	1
11872	1	0
6475	0	2
5731	0	1
3993	0	1
3337	1	0
18868	1	0
3742	1	0
7220	0	1
1456	2	0
540	1152	594
775	0	1
709	1321	401
4458	0	1
1369	1	0
9902	0	1
4893	0	2
10387	1	0
733	1	0
3266	1	0
3473	1	0
15444	1	0
15578	1	0
1348	1256	945
329	4	6
21141	1	0
10687	1	0
64	2	0
612	1	0
1422	1	0
6571	1	0
9382	0	1
1851	1	0
1443	2	0
1314	1	0
2538	1	0
8925	3125	3012
4256	1	0
1297	2	0
6848	2	0
7704	35	34
2085	1280	1332
1061	20	538
2687	1	0
345	1	0
541	1	0
110

chain 1957 SL2.40ch06 46041636 + 455478 455508 SL4.0ch06 47258699 - 43949036 43949066 15731
30

chain 2612 SL2.40ch06 46041636 + 1613032 1613073 SL4.0ch06 47258699 + 1636129 1636170 422
41

chain 1437 SL2.40ch06 46041636 + 1874595 1874656 SL4.0ch06 47258699 + 21759040 21759101 20963
61

chain 7039 SL2.40ch06 46041636 + 1874800 1875204 SL4.0ch06 47258699 - 3768624 3769027 9553
58	252	251
94

chain 7115 SL2.40ch06 46041636 + 1874858 1875016 SL4.0ch06 47258699 - 44715521 44715679 10565
34	56	56
68

chain 2219 SL2.40ch06 46041636 + 1874892 1874946 SL4.0ch06 47258699 + 3493850 3493904 13640
54

chain 5514 SL2.40ch06 46041636 + 1875038 1875110 SL4.0ch06 47258699 + 21570366 21570438 14448
72

chain 17196 SL2.40ch06 46041636 + 1875310 1875509 SL4.0ch06 47258699 + 1888566 1888765 325
199

chain 88701 SL2.40ch06 46041636 + 1875509 1877991 SL4.0ch06 47258699 + 21567233 21569687 214
70	931	927
131	234	234
112	3	4
50	74	75
51	95	95
201	39	14
192	49	49
84	45	44
121

chain 80363 SL2.40ch06 46041636 + 1875579 1876509 SL4.0ch06 47258699 + 1888835 1889765 325
785	67	67
78

chain 1476 SL2.40ch06 46041636 + 1876364 1876395 SL4.0ch06 47258699 - 29106 29137 381
31

chain 2506 SL2.40ch06 46041636 + 1876641 1876670 SL4.0ch06 47258699 + 1889897 1889926 325
29

chain 3620 SL2.40ch06 46041636 + 1876671 1876740 SL4.0ch06 47258699 + 1110468 1110537 1266
69

chain 510 SL2.40ch06 46041636 + 1876757 1876816 SL4.0ch06 47258699 - 44713853 44713912 25123
59

chain 5550 SL2.40ch06 46041636 + 1876816 1876875 SL4.0ch06 47258699 + 32987805 32987864 25232
59

chain 3524 SL2.40ch06 46041636 + 1877040 1877114 SL4.0ch06 47258699 - 29784 29858 381
74

chain 4476 SL2.40ch06 46041636 + 1877165 1877259 SL4.0ch06 47258699 - 29909 30003 381
94

chain 1857 SL2.40ch06 46041636 + 1877461 1877500 SL4.0ch06 47258699 - 30208 30247 381
39

chain 2050 SL2.40ch06 46041636 + 1877692 1877718 SL4.0ch06 47258699 + 1890949 1890975 571
26

chain 3469 SL2.40ch06 46041636 + 1877825 1877869 SL4.0ch06 47258699 + 1891082 1891126 571
44

chain 4336 SL2.40ch06 46041636 + 1877991 1878046 SL4.0ch06 47258699 + 1891247 1891302 571
55

chain 54227 SL2.40ch06 46041636 + 2023276 2024767 SL4.0ch06 47258699 + 2040000 2041491 235
1491

chain 65987 SL2.40ch06 46041636 + 2024767 2025463 SL4.0ch06 47258699 + 2039304 2040000 887
696

chain 2100 SL2.40ch06 46041636 + 2027205 2027238 SL4.0ch06 47258699 + 2034196 2034229 912
33

chain 3710 SL2.40ch06 46041636 + 2027238 2027340 SL4.0ch06 47258699 + 2041491 2041593 235
102

chain 9038 SL2.40ch06 46041636 + 2027340 2027482 SL4.0ch06 47258699 + 2034331 2034473 912
142

chain 497659 SL2.40ch06 46041636 + 2028318 2033564 SL4.0ch06 47258699 + 2035496 2040743 40
2711	0	1
2535

chain 11632 SL2.40ch06 46041636 + 2237418 2237549 SL4.0ch06 47258699 + 3283381 3283512 3491
116	6	6
9

chain 320728 SL2.40ch06 46041636 + 2528403 2532701 SL4.0ch06 47258699 + 2542005 2546304 55
1480	60	60
51	7	7
57	11	12
189	152	152
2291

chain 71263 SL2.40ch06 46041636 + 2731197 2732914 SL4.0ch06 47258699 + 32701231 32702915 780
72	80	80
62	93	94
52	80	80
171	184	185
157	240	239
73	11	30
212	164	111
66

chain 26389 SL2.40ch06 46041636 + 2732973 2733398 SL4.0ch06 47258699 + 2739095 2739524 1135
80	0	4
65	1	1
279

chain 1271 SL2.40ch06 46041636 + 2907044 2907102 SL4.0ch06 47258699 - 38737485 38737543 4457
58

chain 1769 SL2.40ch06 46041636 + 3363022 3363068 SL4.0ch06 47258699 + 3411915 3411961 23403
46

chain 2193 SL2.40ch06 46041636 + 3659052 3659075 SL4.0ch06 47258699 + 22260980 22261003 25563
23

chain 11893 SL2.40ch06 46041636 + 3659075 3659201 SL4.0ch06 47258699 + 1806561 1806687 16128
126

chain 14201 SL2.40ch06 46041636 + 3730066 3730219 SL4.0ch06 47258699 + 3748645 3748797 9
98	54	53
1

chain 5026 SL2.40ch06 46041636 + 3730164 3730218 SL4.0ch06 47258699 + 3757229 3757283 139
54

chain 2506 SL2.40ch06 46041636 + 3730796 3730823 SL4.0ch06 47258699 + 3749374 3749401 9
27

chain 2784 SL2.40ch06 46041636 + 3733701 3733731 SL4.0ch06 47258699 + 3752278 3752308 9
30

chain 24039 SL2.40ch06 46041636 + 3734200 3734459 SL4.0ch06 47258699 + 3752777 3753036 9
259

chain 4548 SL2.40ch06 46041636 + 3734984 3735033 SL4.0ch06 47258699 + 3753561 3753610 9
49

chain 4177 SL2.40ch06 46041636 + 3736615 3736660 SL4.0ch06 47258699 + 3755190 3755235 9
45

chain 2615 SL2.40ch06 46041636 + 3742008 3742039 SL4.0ch06 47258699 - 10913837 10913868 11
31

chain 2471 SL2.40ch06 46041636 + 5317769 5317795 SL4.0ch06 47258699 + 1573338 1573364 27897
26

chain 239 SL2.40ch06 46041636 + 5525268 5525319 SL4.0ch06 47258699 + 46444681 46444732 4563
51

chain 29049 SL2.40ch06 46041636 + 5667792 5668824 SL4.0ch06 47258699 + 10014924 10015957 1947
77	174	174
64	55	55
128	486	487
48

chain 1999 SL2.40ch06 46041636 + 5667869 5667925 SL4.0ch06 47258699 + 8330211 8330267 3341
56

chain 4127 SL2.40ch06 46041636 + 5667981 5668042 SL4.0ch06 47258699 + 34133914 34133975 9404
61

chain 13100 SL2.40ch06 46041636 + 5668290 5668657 SL4.0ch06 47258699 + 8330632 8331000 3341
12	33	33
51	109	110
54	56	56
52

chain 5767 SL2.40ch06 46041636 + 5668400 5668461 SL4.0ch06 47258699 - 37934635 37934696 34719
61

chain 343694 SL2.40ch06 46041636 + 5756188 5765690 SL4.0ch06 47258699 + 5814304 5817793 52
336	57	57
249	41	25
80	66	67
101	66	66
56	50	50
272	26	26
121	6011	12
144	50	50
308	28	27
128	29	29
89	113	115
65	79	78
114	63	64
80	1	1
35	1	1
643

chain 3159 SL2.40ch06 46041636 + 5965393 5965444 SL4.0ch06 47258699 - 30788808 30788859 1933
51

chain 3836 SL2.40ch06 46041636 + 5965463 5965533 SL4.0ch06 47258699 - 42796936 42797006 2923
70

chain 13612 SL2.40ch06 46041636 + 5965618 5966700 SL4.0ch06 47258699 - 32913259 32914343 576
315	268	271
117	121	120
80	124	124
57

chain 8609 SL2.40ch06 46041636 + 5965933 5966072 SL4.0ch06 47258699 - 30789347 30789489 1933
34	27	30
78

chain 2900 SL2.40ch06 46041636 + 5966863 5966929 SL4.0ch06 47258699 + 16525868 16525934 19583
66

chain 193 SL2.40ch06 46041636 + 6319003 6319046 SL4.0ch06 47258699 - 30754080 30754123 3231
43

chain 4760 SL2.40ch06 46041636 + 6323913 6324074 SL4.0ch06 47258699 - 25841212 25841373 1574
131	10	10
20

chain 12715 SL2.40ch06 46041636 + 7236662 7237089 SL4.0ch06 47258699 + 3846387 3846822 732
35	47	55
64	217	217
64

chain 5300 SL2.40ch06 46041636 + 7236819 7237025 SL4.0ch06 47258699 + 22509502 22509708 4833
67	134	134
5

chain 6167 SL2.40ch06 46041636 + 7237090 7237301 SL4.0ch06 47258699 - 11891972 11892183 1148
61	62	62
88

chain 20488 SL2.40ch06 46041636 + 7238139 7238827 SL4.0ch06 47258699 + 3847075 3847762 732
361	135	135
87	5	4
100

chain 1724 SL2.40ch06 46041636 + 7238536 7238595 SL4.0ch06 47258699 - 11892621 11892680 1148
59

chain 16201 SL2.40ch06 46041636 + 7238854 7239076 SL4.0ch06 47258699 + 22510724 22510946 842
222

chain 13925 SL2.40ch06 46041636 + 7575680 7576205 SL4.0ch06 47258699 + 20007023 20007539 12739
60	357	348
108

chain 10376 SL2.40ch06 46041636 + 7576212 7576580 SL4.0ch06 47258699 - 35043665 35044344 20107
57	238	549
73

chain 73557 SL2.40ch06 46041636 + 7913532 7914307 SL4.0ch06 47258699 + 7968366 7969141 659
775

chain 970 SL2.40ch06 46041636 + 7914307 7914362 SL4.0ch06 47258699 - 24147360 24147415 304
55

chain 75343 SL2.40ch06 46041636 + 8280514 8281309 SL4.0ch06 47258699 + 8331223 8332018 714
795

chain 4951 SL2.40ch06 46041636 + 8590035 8592167 SL4.0ch06 47258699 + 8662464 8662546 39393
51	2050	0
31

chain 75709 SL2.40ch06 46041636 + 8601626 8604265 SL4.0ch06 47258699 + 24909466 24911932 713
64	8	8
66	258	190
100	78	90
65	932	816
224	77	76
75	91	91
168	146	146
50	44	44
61	70	70
62

chain 1041 SL2.40ch06 46041636 + 8603464 8603498 SL4.0ch06 47258699 + 15210767 15210801 837
34

chain 1347 SL2.40ch06 46041636 + 8604028 8604072 SL4.0ch06 47258699 + 15211331 15211375 837
44

chain 1603 SL2.40ch06 46041636 + 8604133 8604169 SL4.0ch06 47258699 + 7632150 7632186 852
36

chain 39276 SL2.40ch06 46041636 + 8604265 8605548 SL4.0ch06 47258699 + 15211568 15212851 837
2	358	358
176	36	36
113	70	70
58	409	409
61

chain 15939 SL2.40ch06 46041636 + 8604267 8604625 SL4.0ch06 47258699 + 7632284 7632642 852
45	293	293
20

chain 11086 SL2.40ch06 46041636 + 8605198 8605447 SL4.0ch06 47258699 + 7633215 7633463 852
56	129	128
64

chain 4820 SL2.40ch06 46041636 + 8609342 8609392 SL4.0ch06 47258699 + 8662591 8662641 40404
50

chain 22341 SL2.40ch06 46041636 + 8628643 8629860 SL4.0ch06 47258699 + 10440284 10442847 5939
54	185	1534
70	423	420
128	307	307
50

chain 11694 SL2.40ch06 46041636 + 8631310 8631435 SL4.0ch06 47258699 + 10449678 10449803 16573
125

chain 11678 SL2.40ch06 46041636 + 9181627 9182032 SL4.0ch06 47258699 + 14523116 14523520 1521
69	71	71
100	110	109
55

chain 2232 SL2.40ch06 46041636 + 9182426 9182479 SL4.0ch06 47258699 + 5671974 5672027 2670
53

chain 1085 SL2.40ch06 46041636 + 9182479 9182509 SL4.0ch06 47258699 - 8553420 8553450 2877
30

chain 4090 SL2.40ch06 46041636 + 9182603 9182655 SL4.0ch06 47258699 + 2033887 2033939 10472
52

chain 1557 SL2.40ch06 46041636 + 9182705 9182759 SL4.0ch06 47258699 + 14524193 14524247 1521
54

chain 1179 SL2.40ch06 46041636 + 9182945 9182973 SL4.0ch06 47258699 + 5672493 5672521 2670
28

chain 11903 SL2.40ch06 46041636 + 9549016 9549276 SL4.0ch06 47258699 + 23697818 23698078 14768
36	37	37
58	79	79
50

chain 2223 SL2.40ch06 46041636 + 9549276 9549333 SL4.0ch06 47258699 + 9950411 9950468 2078
57

chain 4262 SL2.40ch06 46041636 + 9549333 9549378 SL4.0ch06 47258699 + 26396785 26396830 40330
45

chain 3393 SL2.40ch06 46041636 + 10409660 10409696 SL4.0ch06 47258699 + 23901983 23902019 42557
36

chain 4839 SL2.40ch06 46041636 + 10409733 10409784 SL4.0ch06 47258699 + 11782933 11782984 40274
51

chain 17195 SL2.40ch06 46041636 + 10416434 10416694 SL4.0ch06 47258699 + 15173654 15173914 9150
126	65	65
69

chain 8693 SL2.40ch06 46041636 + 10416960 10417248 SL4.0ch06 47258699 + 24102648 24102936 25528
62	180	180
46

chain 26751 SL2.40ch06 46041636 + 10432442 10432966 SL4.0ch06 47258699 - 31917069 31917592 4258
80	189	188
79	23	23
153

chain 9560 SL2.40ch06 46041636 + 10433277 10433424 SL4.0ch06 47258699 - 31910322 31910469 23031
56	33	33
58

chain 1249 SL2.40ch06 46041636 + 10433441 10433491 SL4.0ch06 47258699 - 29918316 29918366 9382
50

chain 12277 SL2.40ch06 46041636 + 10434093 10434334 SL4.0ch06 47258699 + 16113215 16113413 15255
50	97	54
94

chain 379 SL2.40ch06 46041636 + 10434593 10434650 SL4.0ch06 47258699 - 23072501 23072558 25651
57

chain 17652 SL2.40ch06 46041636 + 10438818 10439636 SL4.0ch06 47258699 - 23076240 23077058 8730
68	365	365
52	230	230
103

chain 2451 SL2.40ch06 46041636 + 10440182 10440437 SL4.0ch06 47258699 - 31909756 31910011 9612
68	126	126
61

chain 763 SL2.40ch06 46041636 + 10440284 10440351 SL4.0ch06 47258699 + 15937279 15937346 11194
67

chain 1424 SL2.40ch06 46041636 + 10440351 10440375 SL4.0ch06 47258699 + 24126767 24126791 15011
24

chain 1396 SL2.40ch06 46041636 + 10440523 10440574 SL4.0ch06 47258699 - 32859853 32859904 17664
51

chain 23558 SL2.40ch06 46041636 + 10440852 10441920 SL4.0ch06 47258699 - 32852699 32853668 5389
124	22	22
52	218	217
70	527	429
55

chain 1570 SL2.40ch06 46041636 + 10441396 10441457 SL4.0ch06 47258699 - 42027271 42027332 10710
61

chain 107 SL2.40ch06 46041636 + 10441485 10441535 SL4.0ch06 47258699 - 29913484 29913534 7449
50

chain 6715 SL2.40ch06 46041636 + 10479963 10480036 SL4.0ch06 47258699 + 24638870 24638943 15967
73

chain 4086 SL2.40ch06 46041636 + 10480036 10480133 SL4.0ch06 47258699 - 25617195 25617292 5179
97

chain 527 SL2.40ch06 46041636 + 10480174 10480236 SL4.0ch06 47258699 + 24102936 24102998 5456
62

chain 16815 SL2.40ch06 46041636 + 10480333 10481549 SL4.0ch06 47258699 - 24846595 24847807 4554
95	1004	1000
117

chain 7540 SL2.40ch06 46041636 + 10480428 10480607 SL4.0ch06 47258699 - 25617581 25617760 5179
3	57	57
119

chain 5067 SL2.40ch06 46041636 + 10480661 10480715 SL4.0ch06 47258699 + 18408086 18408140 38700
54

chain 668 SL2.40ch06 46041636 + 10480850 10480912 SL4.0ch06 47258699 - 41875804 41875866 11394
62

chain 489 SL2.40ch06 46041636 + 10481403 10481432 SL4.0ch06 47258699 - 29042256 29042285 6650
29

chain 1097 SL2.40ch06 46041636 + 10481636 10481701 SL4.0ch06 47258699 - 29042487 29042552 6650
65

chain 334 SL2.40ch06 46041636 + 10481701 10481732 SL4.0ch06 47258699 - 41876654 41876685 11394
31

chain 30190 SL2.40ch06 46041636 + 10481996 10483849 SL4.0ch06 47258699 - 41030806 41032586 3472
65	324	326
50	176	176
90	82	82
88	1	0
55	867	793
55

chain 940 SL2.40ch06 46041636 + 10482124 10482192 SL4.0ch06 47258699 - 24848392 24848460 4554
68

chain 663 SL2.40ch06 46041636 + 10482465 10482543 SL4.0ch06 47258699 + 24105183 24105261 5456
78

chain 255 SL2.40ch06 46041636 + 10482543 10482589 SL4.0ch06 47258699 - 32252330 32252376 6051
46

chain 2584 SL2.40ch06 46041636 + 10483015 10483067 SL4.0ch06 47258699 + 26094436 26094488 20083
52

chain 276 SL2.40ch06 46041636 + 10484677 10484728 SL4.0ch06 47258699 + 24643506 24643557 27356
51

chain 2204 SL2.40ch06 46041636 + 10484745 10485171 SL4.0ch06 47258699 - 29169887 29170314 12783
65	301	302
60

chain 633 SL2.40ch06 46041636 + 10485177 10485205 SL4.0ch06 47258699 + 30269235 30269263 16692
28

chain 1148 SL2.40ch06 46041636 + 10485205 10485412 SL4.0ch06 47258699 - 32254920 32255146 6051
61	85	104
61

chain 422 SL2.40ch06 46041636 + 10486048 10486126 SL4.0ch06 47258699 + 24644872 24644950 27356
78

chain 8170 SL2.40ch06 46041636 + 10487413 10488401 SL4.0ch06 47258699 + 27061902 27062895 26590
61	871	876
56

chain 7322 SL2.40ch06 46041636 + 10487688 10487765 SL4.0ch06 47258699 + 7831410 7831487 28616
77

chain 7322 SL2.40ch06 46041636 + 10488444 10489187 SL4.0ch06 47258699 + 16361100 16361843 6466
53	627	627
63

chain 686 SL2.40ch06 46041636 + 10488742 10488794 SL4.0ch06 47258699 - 25968946 25968998 9376
52

chain 699 SL2.40ch06 46041636 + 10489000 10489086 SL4.0ch06 47258699 - 29177017 29177103 9123
86

chain 488 SL2.40ch06 46041636 + 10489086 10489123 SL4.0ch06 47258699 - 25969290 25969327 9376
37

chain 28330 SL2.40ch06 46041636 + 10489542 10490607 SL4.0ch06 47258699 - 18992276 18993315 3865
67	272	273
67	27	27
100	156	157
63	246	218
67

chain 7376 SL2.40ch06 46041636 + 10489609 10489714 SL4.0ch06 47258699 + 24638837 24638942 20261
8	25	25
72

chain 1847 SL2.40ch06 46041636 + 10489774 10489857 SL4.0ch06 47258699 + 10212377 10212460 8034
83

chain 1152 SL2.40ch06 46041636 + 10490607 10490664 SL4.0ch06 47258699 - 41875886 41875943 5819
57

chain 528 SL2.40ch06 46041636 + 10491054 10491119 SL4.0ch06 47258699 - 29179140 29179205 9123
65

chain 5940 SL2.40ch06 46041636 + 10497505 10497568 SL4.0ch06 47258699 + 24712228 24712291 33936
63

chain 5249 SL2.40ch06 46041636 + 10502292 10502348 SL4.0ch06 47258699 + 9884848 9884904 37550
56

chain 5950 SL2.40ch06 46041636 + 10719136 10719200 SL4.0ch06 47258699 + 39581259 39581323 33873
64

chain 3762 SL2.40ch06 46041636 + 10719556 10719607 SL4.0ch06 47258699 + 19620907 19620958 4644
51

chain 2656 SL2.40ch06 46041636 + 10719678 10719714 SL4.0ch06 47258699 + 19621030 19621066 4644
36

chain 3662 SL2.40ch06 46041636 + 10719714 10719753 SL4.0ch06 47258699 + 23564291 23564330 9515
39

chain 25352 SL2.40ch06 46041636 + 10729342 10729695 SL4.0ch06 47258699 - 24987190 24987544 4650
144	23	24
102	34	34
50

chain 39412 SL2.40ch06 46041636 + 10736537 10737141 SL4.0ch06 47258699 - 813332 813936 2170
64	72	72
210	39	39
84	29	30
49	1	0
56

chain 2128 SL2.40ch06 46041636 + 10737010 10737035 SL4.0ch06 47258699 - 12341023 12341048 15499
25

chain 5304 SL2.40ch06 46041636 + 10737141 10737199 SL4.0ch06 47258699 + 30660137 30660195 23205
58

chain 23786 SL2.40ch06 46041636 + 10743609 10749205 SL4.0ch06 47258699 - 3531912 3532242 4523
23	5452	186
121

chain 2028 SL2.40ch06 46041636 + 11016985 11017035 SL4.0ch06 47258699 + 22351903 22351953 26425
50

chain 14772 SL2.40ch06 46041636 + 11017082 11017334 SL4.0ch06 47258699 - 37930837 37931089 11747
115	81	81
56

chain 1521 SL2.40ch06 46041636 + 11017727 11017814 SL4.0ch06 47258699 + 28571143 28571230 14505
87

chain 495 SL2.40ch06 46041636 + 11018607 11018637 SL4.0ch06 47258699 - 26896259 26896289 7734
30

chain 26863 SL2.40ch06 46041636 + 11018637 11019489 SL4.0ch06 47258699 - 25641610 25642490 4227
59	477	505
63	6	6
157	38	38
52

chain 958 SL2.40ch06 46041636 + 11019701 11019759 SL4.0ch06 47258699 - 26897381 26897439 7734
58

chain 7695 SL2.40ch06 46041636 + 11413012 11413093 SL4.0ch06 47258699 - 43978853 43978934 27677
81

chain 4455 SL2.40ch06 46041636 + 11413205 11413260 SL4.0ch06 47258699 + 30444284 30444339 3724
55

chain 32723 SL2.40ch06 46041636 + 11922693 11924051 SL4.0ch06 47258699 - 44281061 44282412 3034
144	898	891
175	65	65
76

chain 3866 SL2.40ch06 46041636 + 11922959 11923000 SL4.0ch06 47258699 + 16540215 16540256 42245
41

chain 5757 SL2.40ch06 46041636 + 11923111 11923171 SL4.0ch06 47258699 - 18687357 18687417 34785
60

chain 2945 SL2.40ch06 46041636 + 11923910 11923941 SL4.0ch06 47258699 - 20955202 20955233 12559
31

chain 2680 SL2.40ch06 46041636 + 11962707 11962799 SL4.0ch06 47258699 - 22285621 22285713 4615
92

chain 4751 SL2.40ch06 46041636 + 11962799 11962850 SL4.0ch06 47258699 - 38439673 38439724 15429
51

chain 4454 SL2.40ch06 46041636 + 11962850 11962897 SL4.0ch06 47258699 - 38431912 38431959 15807
47

chain 1011 SL2.40ch06 46041636 + 11962993 11963017 SL4.0ch06 47258699 + 6982398 6982422 6643
24

chain 26259 SL2.40ch06 46041636 + 11963017 11963520 SL4.0ch06 47258699 - 23875336 23875838 4398
82	124	124
102	69	68
126

chain 1602 SL2.40ch06 46041636 + 11963117 11963172 SL4.0ch06 47258699 - 22286032 22286087 4615
55

chain 1264 SL2.40ch06 46041636 + 11963172 11963202 SL4.0ch06 47258699 + 6982577 6982607 6643
30

chain 1456 SL2.40ch06 46041636 + 11963532 11963582 SL4.0ch06 47258699 - 22286449 22286499 4615
50

chain 24033 SL2.40ch06 46041636 + 11970830 11971836 SL4.0ch06 47258699 - 35044276 35045073 5188
78	594	385
55	91	91
86	24	24
78

chain 9482 SL2.40ch06 46041636 + 11970908 11971502 SL4.0ch06 47258699 - 29413484 29413837 5773
15	539	298
40

chain 6672 SL2.40ch06 46041636 + 11971836 11972254 SL4.0ch06 47258699 - 29414171 29414589 5773
11	323	323
84

chain 667 SL2.40ch06 46041636 + 11971847 11971902 SL4.0ch06 47258699 + 6985229 6985284 22151
55

chain 607 SL2.40ch06 46041636 + 11972581 11972631 SL4.0ch06 47258699 + 6985963 6986013 22151
50

chain 1720 SL2.40ch06 46041636 + 11973621 11973694 SL4.0ch06 47258699 + 20407359 20407432 18397
73

chain 8077 SL2.40ch06 46041636 + 11976714 11976799 SL4.0ch06 47258699 - 21004082 21004167 26775
85

chain 1416 SL2.40ch06 46041636 + 12010245 12010302 SL4.0ch06 47258699 - 28308188 28308245 24584
57

chain 4913 SL2.40ch06 46041636 + 12011360 12011413 SL4.0ch06 47258699 + 19309413 19309466 39644
53

chain 34291 SL2.40ch06 46041636 + 12013162 12013838 SL4.0ch06 47258699 + 23239908 23240583 2791
95	204	203
122	79	79
176

chain 1799 SL2.40ch06 46041636 + 12013617 12013662 SL4.0ch06 47258699 + 22275695 22275740 4185
45

chain 1298 SL2.40ch06 46041636 + 12149981 12150008 SL4.0ch06 47258699 - 39002713 39002740 10292
27

chain 23390 SL2.40ch06 46041636 + 12150008 12150891 SL4.0ch06 47258699 + 25783794 25784676 5463
60	149	149
76	411	410
58	27	27
102

chain 1971 SL2.40ch06 46041636 + 12150103 12150153 SL4.0ch06 47258699 - 39953796 39953846 14849
50

chain 9096 SL2.40ch06 46041636 + 12150902 12150998 SL4.0ch06 47258699 + 19659027 19659123 24645
96

chain 3129 SL2.40ch06 46041636 + 12151103 12151136 SL4.0ch06 47258699 - 23909932 23909965 42701
33

chain 11738 SL2.40ch06 46041636 + 12151521 12151647 SL4.0ch06 47258699 - 19165335 19165461 16446
126

chain 2784 SL2.40ch06 46041636 + 12486795 12486846 SL4.0ch06 47258699 - 11786062 11786113 26350
51

chain 46859 SL2.40ch06 46041636 + 12486870 12487643 SL4.0ch06 47258699 - 22701502 22702426 1654
88	4	4
132	79	79
85	35	35
92	39	39
94	55	206
70

chain 4052 SL2.40ch06 46041636 + 12487101 12487151 SL4.0ch06 47258699 + 15186473 15186523 22386
50

chain 4902 SL2.40ch06 46041636 + 12487519 12487570 SL4.0ch06 47258699 + 26219817 26219868 39773
51

chain 2366 SL2.40ch06 46041636 + 12532853 12532879 SL4.0ch06 47258699 - 40641939 40641965 39050
26

chain 1659 SL2.40ch06 46041636 + 12570364 12570446 SL4.0ch06 47258699 + 22276117 22276199 11257
82

chain 18437 SL2.40ch06 46041636 + 12570478 12570677 SL4.0ch06 47258699 - 41461630 41461829 8114
199

chain 5198 SL2.40ch06 46041636 + 12570998 12571054 SL4.0ch06 47258699 - 32504924 32504980 26248
56

chain 1234 SL2.40ch06 46041636 + 12571054 12571115 SL4.0ch06 47258699 + 22276803 22276864 11257
61

chain 5212 SL2.40ch06 46041636 + 12571142 12571197 SL4.0ch06 47258699 - 37478835 37478890 37767
55

chain 3317 SL2.40ch06 46041636 + 12604066 12604135 SL4.0ch06 47258699 - 15947088 15947157 441
69

chain 3853 SL2.40ch06 46041636 + 12628044 12628085 SL4.0ch06 47258699 - 20955532 20955573 10381
41

chain 1031 SL2.40ch06 46041636 + 12642110 12642153 SL4.0ch06 47258699 - 32800439 32800482 1670
43

chain 24441 SL2.40ch06 46041636 + 12642591 12643046 SL4.0ch06 47258699 + 14882327 14882782 5015
117	150	150
97	21	21
70

chain 5293 SL2.40ch06 46041636 + 12644404 12644512 SL4.0ch06 47258699 + 15344040 15344148 1637
108

chain 3143 SL2.40ch06 46041636 + 12644559 12645515 SL4.0ch06 47258699 - 31800446 31801402 123
54	68	68
65	172	172
71	26	26
181	98	98
221

chain 2903 SL2.40ch06 46041636 + 12644873 12644918 SL4.0ch06 47258699 + 15137308 15137353 342
45

chain 1274 SL2.40ch06 46041636 + 12644989 12645015 SL4.0ch06 47258699 + 15344625 15344651 1637
26

chain 1171 SL2.40ch06 46041636 + 12701793 12701838 SL4.0ch06 47258699 - 31910327 31910372 126
45

chain 3952 SL2.40ch06 46041636 + 12701838 12701967 SL4.0ch06 47258699 - 32111132 32111261 74
58	19	19
52

chain 12902 SL2.40ch06 46041636 + 12839029 12839217 SL4.0ch06 47258699 - 32661483 32661654 14154
77	38	21
73

chain 2455 SL2.40ch06 46041636 + 12958999 12959059 SL4.0ch06 47258699 - 33211822 33211882 13304
60

chain 8268 SL2.40ch06 46041636 + 12959230 12959328 SL4.0ch06 47258699 + 26195635 26195733 12744
98

chain 33175 SL2.40ch06 46041636 + 12959336 12959749 SL4.0ch06 47258699 - 21330282 21330695 2960
245	22	22
51	17	17
78

chain 3302 SL2.40ch06 46041636 + 13343253 13343367 SL4.0ch06 47258699 - 32795164 32795278 209
114

chain 3181 SL2.40ch06 46041636 + 13343430 13343500 SL4.0ch06 47258699 + 15573735 15573805 263
70

chain 2224 SL2.40ch06 46041636 + 13343523 13343573 SL4.0ch06 47258699 + 14402149 14402199 251
50

chain 4853 SL2.40ch06 46041636 + 13343573 13343757 SL4.0ch06 47258699 - 31445745 31445929 236
184

chain 51003 SL2.40ch06 46041636 + 13343777 13345175 SL4.0ch06 47258699 - 31235767 31237054 160
355	56	56
64	46	46
127	64	64
59	355	244
56	96	96
120

chain 1334 SL2.40ch06 46041636 + 13409843 13409867 SL4.0ch06 47258699 - 22285906 22285930 4159
24

chain 3224 SL2.40ch06 46041636 + 13409988 13410046 SL4.0ch06 47258699 - 22286052 22286110 4159
58

chain 221 SL2.40ch06 46041636 + 13417803 13417858 SL4.0ch06 47258699 - 22296503 22296558 2812
55

chain 152 SL2.40ch06 46041636 + 13418042 13418080 SL4.0ch06 47258699 - 22296742 22296780 2812
38

chain 3552 SL2.40ch06 46041636 + 13550189 13550243 SL4.0ch06 47258699 + 15186595 15186649 300
54

chain 14921 SL2.40ch06 46041636 + 13550249 13550936 SL4.0ch06 47258699 + 15193931 15194573 272
71	159	116
126	207	205
124

chain 2270 SL2.40ch06 46041636 + 13550320 13550429 SL4.0ch06 47258699 - 31315776 31315885 294
109

chain 3223 SL2.40ch06 46041636 + 13550429 13550478 SL4.0ch06 47258699 + 15186784 15186833 300
49

chain 4310 SL2.40ch06 46041636 + 13550605 13550812 SL4.0ch06 47258699 - 31320263 31320470 294
26	41	41
140

chain 2236 SL2.40ch06 46041636 + 13550632 13550666 SL4.0ch06 47258699 + 15186987 15187021 300
34

chain 416 SL2.40ch06 46041636 + 13612136 13612215 SL4.0ch06 47258699 + 15382245 15382324 93
79

chain 3615 SL2.40ch06 46041636 + 13612215 13612253 SL4.0ch06 47258699 - 31152671 31152709 4772
38

chain 6676 SL2.40ch06 46041636 + 13654622 13655890 SL4.0ch06 47258699 + 15389140 15390404 93
268	31	27
249	208	208
108	37	37
99	25	25
200	10	10
33

chain 1617 SL2.40ch06 46041636 + 13655331 13655378 SL4.0ch06 47258699 - 41122825 41122872 23540
47

chain 21906 SL2.40ch06 46041636 + 13664984 13665276 SL4.0ch06 47258699 + 15399120 15399412 760
80	39	39
51	26	26
96

chain 284 SL2.40ch06 46041636 + 13740660 13740715 SL4.0ch06 47258699 - 31342699 31342754 353
55

chain 2088 SL2.40ch06 46041636 + 14002250 14002272 SL4.0ch06 47258699 - 31327976 31327998 21187
22

chain 8549 SL2.40ch06 46041636 + 14517666 14517755 SL4.0ch06 47258699 - 25751513 25751602 25836
89

chain 379 SL2.40ch06 46041636 + 14517755 14517782 SL4.0ch06 47258699 - 16981069 16981096 27636
27

chain 31649 SL2.40ch06 46041636 + 14517859 14518854 SL4.0ch06 47258699 - 25761387 25762381 3205
99	317	315
90	70	70
83	109	110
51	100	100
76

chain 2525 SL2.40ch06 46041636 + 14518203 14518230 SL4.0ch06 47258699 - 21003281 21003308 35000
27

chain 631 SL2.40ch06 46041636 + 14518230 14518275 SL4.0ch06 47258699 - 16981451 16981496 27636
45

chain 1094 SL2.40ch06 46041636 + 14518366 14518421 SL4.0ch06 47258699 + 13708619 13708674 14265
55

chain 4439 SL2.40ch06 46041636 + 14518725 14518777 SL4.0ch06 47258699 - 15712596 15712648 18239
52

chain 3063 SL2.40ch06 46041636 + 14626837 14626890 SL4.0ch06 47258699 + 16484097 16484172 42449
36	1	2
11	1	22
4

chain 15458 SL2.40ch06 46041636 + 14640209 14640622 SL4.0ch06 47258699 + 10015294 10015707 2690
50	172	172
57	36	36
98

chain 949 SL2.40ch06 46041636 + 14640259 14640378 SL4.0ch06 47258699 + 20313154 20313273 7149
16	35	35
68

chain 2860 SL2.40ch06 46041636 + 14643778 14643809 SL4.0ch06 47258699 - 28310531 28310562 41559
31

chain 7303 SL2.40ch06 46041636 + 14686778 14686854 SL4.0ch06 47258699 + 10122329 10122405 28672
76

chain 2701 SL2.40ch06 46041636 + 14694749 14694777 SL4.0ch06 47258699 + 10122405 10122433 42877
28

chain 2838 SL2.40ch06 46041636 + 14699265 14699298 SL4.0ch06 47258699 + 10122436 10122469 42821
33

chain 6458 SL2.40ch06 46041636 + 14701054 14701122 SL4.0ch06 47258699 + 10149734 10149802 31522
68

chain 12454 SL2.40ch06 46041636 + 14716567 14720124 SL4.0ch06 47258699 + 10122473 10122779 14931
22	1315	0
16	1163	18
26	541	15
33	162	3
29	54	1
87	69	16
40

chain 3245948 SL2.40ch06 46041636 + 14722093 15042945 SL4.0ch06 47258699 + 10115068 10434844 3
274	0	1
57	6	8
289	8628	7126
97	1	0
384	1	0
251	0	1
634	0	1
92	1	0
19	1	0
887	0	2
722	0	1
24	1	0
293	1	0
187	1	0
32	1	1
696	3181	2961
632	4	3
257	1	0
1573	0	1
542	1	0
1511	1	0
694	1	0
634	1	0
3294	1	0
4473	1	0
5278	1085	820
792	298	0
3433	1	0
1570	1	0
6898	2	0
816	832	46
22486	0	1
8895	1	0
15300	1	0
46448	2	0
17551	26	42
194	0	1260
4707	1	0
10984	1	0
10377	0	2
9595	0	1
1674	2	0
290	0	7061
594	3	1
6190	4591	1972
1555	1767	1244
774	992	830
1527	1	0
12708	804	397
897	2588	1724
1652	20	0
12387	0	2
3016	1	0
3410	1	0
19510	2	0
13341	28	26
3444	1287	0
2281	0	1
989	0	1
40	1	0
5953	1	0
1628	1	0
1181	0	1
255	1	0
377	0	1
629	10	10
219	0	1
278	4	4
230	1	0
136	2	0
608	0	2
168	0	1
64	1	0
107	1	0
302	1	0
203	1	0
919	1	0
236	1	0
31	1	0
24	1	0
25	1	0
111	1	0
58	1	1
29	0	1
8	1	1
101	1	0
32	1	0
17	1	0
166	1	0
126	3423	3000
188	13	12
420	1	1
109	1	1
82	1	1
97	1	1
1535	1	0
2364	1	1
24	1	1
330	1	0
162	0	1
1245	34	33
94	42	41
101

chain 2132 SL2.40ch06 46041636 + 14884165 14884191 SL4.0ch06 47258699 - 22092839 22092865 4899
26

chain 26890 SL2.40ch06 46041636 + 15032767 15033155 SL4.0ch06 47258699 + 10430547 10430935 4218
64	8	8
191	69	69
56

chain 5202 SL2.40ch06 46041636 + 15048871 15048925 SL4.0ch06 47258699 + 10409253 10409307 37851
54

chain 5029 SL2.40ch06 46041636 + 15056714 15056766 SL4.0ch06 47258699 + 10436892 10436944 38952
52

chain 5411 SL2.40ch06 46041636 + 15062962 15063018 SL4.0ch06 47258699 + 10420164 10420220 36649
56

chain 11061 SL2.40ch06 46041636 + 15071015 15071190 SL4.0ch06 47258699 + 10995368 10995543 18109
61	45	45
69

chain 3656 SL2.40ch06 46041636 + 15116674 15116712 SL4.0ch06 47258699 + 10407075 10407113 42405
38

chain 9873 SL2.40ch06 46041636 + 15128139 15128247 SL4.0ch06 47258699 + 10428149 10428256 21873
52	1	0
55

chain 4739 SL2.40ch06 46041636 + 15128799 15128849 SL4.0ch06 47258699 + 10428802 10428852 40962
50

chain 12507 SL2.40ch06 46041636 + 15128957 15129384 SL4.0ch06 47258699 + 10428960 10429387 14828
68	278	278
81

chain 11782 SL2.40ch06 46041636 + 15130692 15131019 SL4.0ch06 47258699 + 45320627 45320927 16345
57	73	73
46	101	74
50

chain 5029 SL2.40ch06 46041636 + 15144952 15145004 SL4.0ch06 47258699 + 10407181 10407233 38951
52

chain 27691 SL2.40ch06 46041636 + 15186277 15187633 SL4.0ch06 47258699 + 45320741 45322071 4017
70	93	66
62	882	882
158	31	32
60

chain 9541 SL2.40ch06 46041636 + 15190562 15190662 SL4.0ch06 47258699 + 10429563 10429663 23117
100

chain 11986 SL2.40ch06 46041636 + 15191798 15192031 SL4.0ch06 47258699 + 45320732 45320938 15911
79	93	66
61

chain 4356 SL2.40ch06 46041636 + 15249911 15249956 SL4.0ch06 47258699 + 10407030 10407075 41894
45

chain 3656 SL2.40ch06 46041636 + 15265138 15265176 SL4.0ch06 47258699 + 10407075 10407113 42404
38

chain 5111 SL2.40ch06 46041636 + 15280603 15280656 SL4.0ch06 47258699 + 10407186 10407239 38414
53

chain 5211 SL2.40ch06 46041636 + 15300079 15300133 SL4.0ch06 47258699 + 11575321 11575375 37797
54

chain 7357 SL2.40ch06 46041636 + 15351583 15351659 SL4.0ch06 47258699 + 11575548 11575624 28543
76

chain 2380 SL2.40ch06 46041636 + 15374930 15374956 SL4.0ch06 47258699 + 16565324 16565350 33862
26

chain 12111 SL2.40ch06 46041636 + 15374956 15375131 SL4.0ch06 47258699 + 16528725 16528906 15638
91	30	36
54

chain 2548 SL2.40ch06 46041636 + 15375047 15375075 SL4.0ch06 47258699 - 32884721 32884749 39049
28

chain 12950 SL2.40ch06 46041636 + 15375933 15376099 SL4.0ch06 47258699 + 16550286 16550458 14079
65	13	19
88

chain 4685 SL2.40ch06 46041636 + 15376333 15376383 SL4.0ch06 47258699 + 26722493 26722543 41323
50

chain 6551 SL2.40ch06 46041636 + 16837900 16837974 SL4.0ch06 47258699 + 18003989 18004063 311
74

chain 2368 SL2.40ch06 46041636 + 16967215 16967332 SL4.0ch06 47258699 - 18731463 18731580 8
47	1	1
69

chain 1215621 SL2.40ch06 46041636 + 16970231 17030297 SL4.0ch06 47258699 - 18734443 18788928 8
96	1	1
42	1	1
81	73	73
226	1	1
100	1	1
255	0	4
374	1	1
119	1	1
503	1	1
19	1	1
158	1	1
42	1	1
95	1	1
252	1	1
99	9	9
68	1	1
46	4	4
202	1	1
16	1	1
358	12274	12000
521	73	14
23	1	1
113	2	0
695	0	452
34	1	1
341	1	1
33	1	1
268	1	1
29	1	1
85	1	1
46	1	1
54	42	42
92	1	2
37	8724	19280
95	38	38
51	68	60
324	57	57
123	0	1
58	437	437
88	50	50
64	85	85
173	47	47
52	28306	12052
247	13	13
407	1	1
21	1	1
90	11	11
79	14	13
216	1	1
77	1	1
52	8	5
70	4	4
20	0	1
282	1	1
41	1	1
174	1	1
69	1	1
186	1	1
4	1	0
23	0	1
6	1	1
431	1	1
30	1	1
95	1	1
72	1	1
141	129	131
72	52	55
52

chain 662 SL2.40ch06 46041636 + 16970452 16970525 SL4.0ch06 47258699 + 28465764 28465837 38
73

chain 9964 SL2.40ch06 46041636 + 16973483 16974581 SL4.0ch06 47258699 + 28468781 28469600 38
79	678	407
63	1	0
24	6	3
17	1	0
75	0	1
6	3	0
30	1	0
8	0	1
46	1	0
5	1	1
53

chain 9644 SL2.40ch06 46041636 + 16976557 16976879 SL4.0ch06 47258699 + 28622672 28622995 22700
64	201	202
57

chain 3655 SL2.40ch06 46041636 + 16977146 16977205 SL4.0ch06 47258699 + 18093587 18093646 18554
59

chain 8370 SL2.40ch06 46041636 + 16977252 16979081 SL4.0ch06 47258699 + 28437093 28438666 9539
70	1679	1423
80

chain 20649 SL2.40ch06 46041636 + 16979603 16984656 SL4.0ch06 47258699 + 28590466 28591107 6757
135	4567	153
62	51	51
60	52	52
52	30	32
44

chain 362 SL2.40ch06 46041636 + 16980838 16980917 SL4.0ch06 47258699 + 28440437 28440516 9539
79

chain 2798 SL2.40ch06 46041636 + 16984677 16984757 SL4.0ch06 47258699 + 28652773 28652853 10717
80

chain 5267 SL2.40ch06 46041636 + 16990250 16990306 SL4.0ch06 47258699 + 18192020 18192076 37439
56

chain 48912 SL2.40ch06 46041636 + 16991370 16996760 SL4.0ch06 47258699 + 28560233 28565619 38
59	144	135
67	16	16
40	2480	2482
51	168	168
53	184	185
142	74	74
86	310	313
151	18	18
82	211	210
51	25	25
146	156	156
167	284	284
60	97	97
68

chain 4308 SL2.40ch06 46041636 + 16991526 16991573 SL4.0ch06 47258699 + 28632317 28632364 36145
47

chain 805 SL2.40ch06 46041636 + 16993975 16994026 SL4.0ch06 47258699 + 28453047 28453098 11328
51

chain 4492 SL2.40ch06 46041636 + 16998060 16998229 SL4.0ch06 47258699 - 18762402 18762568 1318
59	88	85
22

chain 12093 SL2.40ch06 46041636 + 16998833 16999288 SL4.0ch06 47258699 - 18763161 18763616 1318
55	132	132
179	19	19
70

chain 3269 SL2.40ch06 46041636 + 16999424 16999964 SL4.0ch06 47258699 - 35840313 35840824 2179
142	96	96
83	65	65
52	29	0
73

chain 1845 SL2.40ch06 46041636 + 16999862 16999891 SL4.0ch06 47258699 - 9546205 9546234 4553
29

chain 6490 SL2.40ch06 46041636 + 16999964 17000066 SL4.0ch06 47258699 - 9546307 9546409 4553
3	49	49
50

chain 39606 SL2.40ch06 46041636 + 17005386 17005919 SL4.0ch06 47258699 - 9540619 9541138 2141
131	15	0
55	39	40
180	27	27
86

chain 13507 SL2.40ch06 46041636 + 17005951 17006093 SL4.0ch06 47258699 - 2719931 2720073 13296
142

chain 10968 SL2.40ch06 46041636 + 17008999 17009920 SL4.0ch06 47258699 + 427026 427193 18361
55	784	30
82

chain 22230 SL2.40ch06 46041636 + 17013794 17014028 SL4.0ch06 47258699 - 18761706 18761940 5982
234

chain 629 SL2.40ch06 46041636 + 17016762 17016815 SL4.0ch06 47258699 + 18179333 18179386 82
53

chain 84711 SL2.40ch06 46041636 + 17016953 17026288 SL4.0ch06 47258699 + 28566039 28628962 38
112	14	14
122	115	116
294	140	141
60	133	129
99	98	98
77	104	119
96	27	27
87	294	9231
170	142	142
77	1255	45922
106	8	8
129	27	27
61	5	5
90	117	117
152	36	35
114	147	145
136	116	116
83	33	33
193	212	211
95	53	54
145	86	86
60	146	146
139	434	434
57	74	72
143	146	146
111	10	10
312	216	216
140	56	56
95	86	86
69	277	261
126	114	113
52	69	68
100	33	33
137	183	178
98	74	73
118

chain 760 SL2.40ch06 46041636 + 17018683 17018747 SL4.0ch06 47258699 + 18181265 18181329 82
64

chain 2223 SL2.40ch06 46041636 + 17021356 17021410 SL4.0ch06 47258699 - 19801903 19801957 23089
54

chain 997 SL2.40ch06 46041636 + 17022528 17022612 SL4.0ch06 47258699 + 18186196 18186280 82
84

chain 1674 SL2.40ch06 46041636 + 17022677 17022818 SL4.0ch06 47258699 + 18186345 18186485 82
19	1	0
121

chain 3347 SL2.40ch06 46041636 + 17022958 17023240 SL4.0ch06 47258699 + 18186624 18186905 82
71	1	1
61	1	1
55	1	1
31	1	0
9	1	1
50

chain 3219 SL2.40ch06 46041636 + 17023240 17023306 SL4.0ch06 47258699 + 28591152 28591218 449
66

chain 3170 SL2.40ch06 46041636 + 17023458 17023523 SL4.0ch06 47258699 + 28591366 28591431 449
65

chain 7120 SL2.40ch06 46041636 + 17023666 17023812 SL4.0ch06 47258699 + 28591574 28591720 449
23	79	79
44

chain 2248 SL2.40ch06 46041636 + 17024245 17024269 SL4.0ch06 47258699 - 18750562 18750586 32274
24

chain 2194 SL2.40ch06 46041636 + 17024612 17024657 SL4.0ch06 47258699 + 28592520 28592565 449
45

chain 13508 SL2.40ch06 46041636 + 17024907 17025184 SL4.0ch06 47258699 + 28592815 28593078 449
4	195	181
54	1	1
23

chain 1016 SL2.40ch06 46041636 + 17029992 17030104 SL4.0ch06 47258699 + 28632682 28632794 38
112

chain 6987 SL2.40ch06 46041636 + 17030363 17031133 SL4.0ch06 47258699 + 28633164 28633934 38
74	246	246
78	129	129
61	95	95
87

chain 3930 SL2.40ch06 46041636 + 17031000 17031042 SL4.0ch06 47258699 + 18118523 18118565 42202
42

chain 7369 SL2.40ch06 46041636 + 17032063 17032142 SL4.0ch06 47258699 - 18758388 18758467 28489
79

chain 9500 SL2.40ch06 46041636 + 17033853 17034175 SL4.0ch06 47258699 + 28564740 28565063 23248
62	204	205
56

chain 7523 SL2.40ch06 46041636 + 17034872 17034952 SL4.0ch06 47258699 + 18122400 18122480 28092
80

chain 10161 SL2.40ch06 46041636 + 17034960 17035752 SL4.0ch06 47258699 + 28533913 28534704 20854
59	657	656
76

chain 5003 SL2.40ch06 46041636 + 17035178 17035231 SL4.0ch06 47258699 + 28326831 28326884 39089
53

chain 4785 SL2.40ch06 46041636 + 17035548 17035599 SL4.0ch06 47258699 + 18179915 18179966 40635
51

chain 7053 SL2.40ch06 46041636 + 17036108 17037194 SL4.0ch06 47258699 + 28459846 28460934 29372
69	977	979
40

chain 4776 SL2.40ch06 46041636 + 17037244 17037295 SL4.0ch06 47258699 + 44370866 44370917 40683
51

chain 27110 SL2.40ch06 46041636 + 17037375 17039659 SL4.0ch06 47258699 + 18201032 18203313 82
158	182	181
89	204	203
131	209	209
57	52	52
55	376	375
157	139	139
116	174	174
185

chain 870 SL2.40ch06 46041636 + 17039300 17039328 SL4.0ch06 47258699 - 15799094 15799122 15902
28

chain 6303 SL2.40ch06 46041636 + 17092145 17092228 SL4.0ch06 47258699 + 28460150 28460233 1886
83

chain 10660 SL2.40ch06 46041636 + 17093192 17093349 SL4.0ch06 47258699 + 44371106 44371257 13597
12	42	36
103

chain 12226 SL2.40ch06 46041636 + 17093771 17093901 SL4.0ch06 47258699 + 18128172 18128302 15377
130

chain 4603 SL2.40ch06 46041636 + 17096542 17096591 SL4.0ch06 47258699 + 28612189 28612238 41581
49

chain 7204 SL2.40ch06 46041636 + 17105671 17105747 SL4.0ch06 47258699 + 28442211 28442287 28947
76

chain 89337 SL2.40ch06 46041636 + 17105922 17107989 SL4.0ch06 47258699 - 18746826 18748896 319
50	58	62
119	71	71
143	229	229
67	198	196
202	15	16
84	73	73
64	45	45
72	30	30
92	13	13
70	2	0
160	140	142
70

chain 2317 SL2.40ch06 46041636 + 17107295 17107340 SL4.0ch06 47258699 + 18213295 18213340 2162
45

chain 888 SL2.40ch06 46041636 + 17107799 17107859 SL4.0ch06 47258699 + 18186966 18187026 2984
60

chain 2038384 SL2.40ch06 46041636 + 17107989 17139826 SL4.0ch06 47258699 + 28593138 28623864 4
126	0	1
45	0	1
221	1	0
148	2	0
114	0	2
194	1	0
26	1	0
116	0	1
258	3	11
4	1	0
8	1	0
32	1	0
119	1	0
113	1	0
80	119	466
98	4	3
56	1	0
14	6	3
7	0	1
25	1	0
6	2	0
8	1	0
79	1	0
8	1	0
4	0	2
21	0	2
502	1	0
122	0	1
67	1	0
39	0	1
169	0	3
19	1	0
92	1	0
66	1	0
139	1	0
1136	1	0
223	1	0
31	1	0
316	0	4
653	1	0
989	785	450
673	1	0
5259	1	0
1336	1780	1190
4626	0	1
332	2891	2852
397	0	1
2571	1288	872
1479	902	828
864

chain 63353 SL2.40ch06 46041636 + 17129453 17130816 SL4.0ch06 47258699 + 28579219 28580583 7
251	44	44
85	21	21
143	24	25
462	84	84
97	63	63
89

chain 2369 SL2.40ch06 46041636 + 17143811 17143848 SL4.0ch06 47258699 + 28628009 28628046 4
37

chain 2625 SL2.40ch06 46041636 + 17150526 17150567 SL4.0ch06 47258699 + 28633986 28634027 4
41

chain 3622 SL2.40ch06 46041636 + 17295012 17295126 SL4.0ch06 47258699 + 18311134 18311248 1059
114

chain 2631 SL2.40ch06 46041636 + 17648537 17648647 SL4.0ch06 47258699 - 32956740 32956851 1752
32	26	27
52

chain 1763 SL2.40ch06 46041636 + 17648669 17648771 SL4.0ch06 47258699 + 24801765 24801867 4834
102

chain 36985 SL2.40ch06 46041636 + 17649011 17650107 SL4.0ch06 47258699 - 30814094 30815324 933
72	19	19
62	22	23
134	25	25
87	173	173
53	43	177
54	191	190
161

chain 718 SL2.40ch06 46041636 + 17649432 17649462 SL4.0ch06 47258699 - 32957634 32957664 1752
30

chain 1593 SL2.40ch06 46041636 + 17649539 17649604 SL4.0ch06 47258699 - 24019246 24019311 2410
65

chain 518 SL2.40ch06 46041636 + 17649755 17649783 SL4.0ch06 47258699 - 21265696 21265724 2341
28

chain 750 SL2.40ch06 46041636 + 17650107 17650137 SL4.0ch06 47258699 - 21922453 21922483 2031
30

chain 4497 SL2.40ch06 46041636 + 17650184 17650254 SL4.0ch06 47258699 - 25839320 25839390 8113
70

chain 1707 SL2.40ch06 46041636 + 18037159 18037188 SL4.0ch06 47258699 + 31640611 31640640 11594
29

chain 117931 SL2.40ch06 46041636 + 18037188 18045150 SL4.0ch06 47258699 + 9719813 9725789 322
262	115	115
318	5717	3730
65	12	12
54	21	21
128	222	222
52	133	133
238	15	15
186	12	12
52	55	56
96	36	36
60	46	46
67

chain 6106 SL2.40ch06 46041636 + 18037883 18037969 SL4.0ch06 47258699 + 14303914 14304000 1223
86

chain 4731 SL2.40ch06 46041636 + 18043534 18043585 SL4.0ch06 47258699 - 22455530 22455581 18172
51

chain 1779 SL2.40ch06 46041636 + 18044025 18044069 SL4.0ch06 47258699 + 14769021 14769065 41294
44

chain 306 SL2.40ch06 46041636 + 18044154 18044199 SL4.0ch06 47258699 - 36270444 36270489 1471
45

chain 3112 SL2.40ch06 46041636 + 18044200 18044258 SL4.0ch06 47258699 - 41776513 41776571 1363
58

chain 7306 SL2.40ch06 46041636 + 18240204 18240283 SL4.0ch06 47258699 + 23991270 23991349 28647
79

chain 5067 SL2.40ch06 46041636 + 18240573 18240627 SL4.0ch06 47258699 - 27307667 27307721 38693
54

chain 1630 SL2.40ch06 46041636 + 18627272 18627309 SL4.0ch06 47258699 + 18111439 18111476 1030
37

chain 2643 SL2.40ch06 46041636 + 18627350 18627410 SL4.0ch06 47258699 + 18111517 18111577 1030
60

chain 18062 SL2.40ch06 46041636 + 18627508 18627918 SL4.0ch06 47258699 + 18111601 18112010 1030
56	38	37
141	91	91
84

chain 6347 SL2.40ch06 46041636 + 18627766 18627834 SL4.0ch06 47258699 - 17064567 17064635 12402
68

chain 4629 SL2.40ch06 46041636 + 18965764 18965812 SL4.0ch06 47258699 + 8132740 8132788 41542
48

chain 8621 SL2.40ch06 46041636 + 18966465 18966565 SL4.0ch06 47258699 + 12427051 12427151 9849
74	5	5
21

chain 1200 SL2.40ch06 46041636 + 18966565 18966599 SL4.0ch06 47258699 - 30918351 30918385 6905
34

chain 14014 SL2.40ch06 46041636 + 19736241 19736393 SL4.0ch06 47258699 + 35615654 35615806 12630
152

chain 42814 SL2.40ch06 46041636 + 19880650 19881559 SL4.0ch06 47258699 - 36300361 36301270 1883
78	36	36
62	157	157
170	151	151
75	54	54
126

chain 4066 SL2.40ch06 46041636 + 19880914 19880982 SL4.0ch06 47258699 + 4463864 4463932 13886
68

chain 381 SL2.40ch06 46041636 + 19881153 19881181 SL4.0ch06 47258699 + 33009215 33009243 3625
28

chain 3461 SL2.40ch06 46041636 + 19881268 19881304 SL4.0ch06 47258699 - 23527135 23527171 36792
36

chain 2257 SL2.40ch06 46041636 + 19881725 19881891 SL4.0ch06 47258699 + 33009787 33009953 3625
55	50	50
61

chain 2285 SL2.40ch06 46041636 + 19881780 19881804 SL4.0ch06 47258699 - 22418353 22418377 27635
24

chain 10802 SL2.40ch06 46041636 + 19907117 19907232 SL4.0ch06 47258699 + 20957167 20957282 3989
115

chain 14801 SL2.40ch06 46041636 + 20082973 20083134 SL4.0ch06 47258699 - 24266158 24266319 11700
161

chain 63286 SL2.40ch06 46041636 + 20564733 20565792 SL4.0ch06 47258699 - 33537135 33538221 955
99	28	28
209	6	54
68	43	43
52	99	98
69	117	97
168	19	19
82

chain 1506 SL2.40ch06 46041636 + 20564832 20564860 SL4.0ch06 47258699 + 23374741 23374769 1290
28

chain 2259 SL2.40ch06 46041636 + 20565143 20565185 SL4.0ch06 47258699 + 23375100 23375142 1290
42

chain 3001 SL2.40ch06 46041636 + 20728322 20728354 SL4.0ch06 47258699 + 16705277 16705309 36462
32

chain 2465 SL2.40ch06 46041636 + 21307064 21307090 SL4.0ch06 47258699 - 3195446 3195472 19646
26

chain 2615 SL2.40ch06 46041636 + 21608472 21608586 SL4.0ch06 47258699 + 13762720 13762833 4501
53	1	0
60

chain 3211 SL2.40ch06 46041636 + 21608931 21608965 SL4.0ch06 47258699 + 28708476 28708510 42661
34

chain 8505 SL2.40ch06 46041636 + 21609186 21609276 SL4.0ch06 47258699 - 27597837 27597927 25921
90

chain 3757 SL2.40ch06 46041636 + 21609276 21609315 SL4.0ch06 47258699 + 14835928 14835967 41118
39

chain 6695 SL2.40ch06 46041636 + 21609605 21609676 SL4.0ch06 47258699 - 42794768 42794839 30594
71

chain 28737 SL2.40ch06 46041636 + 21635068 21635888 SL4.0ch06 47258699 - 41772855 41773661 969
53	32	32
54	468	454
111	26	26
76

chain 566 SL2.40ch06 46041636 + 21635207 21635234 SL4.0ch06 47258699 - 14581876 14581903 6615
27

chain 421 SL2.40ch06 46041636 + 21635234 21635263 SL4.0ch06 47258699 + 14842201 14842230 26479
29

chain 3790 SL2.40ch06 46041636 + 21635582 21635621 SL4.0ch06 47258699 - 21092525 21092564 41432
39

chain 5003 SL2.40ch06 46041636 + 21635621 21635674 SL4.0ch06 47258699 - 23465959 23466012 39066
53

chain 3199 SL2.40ch06 46041636 + 21637685 21637871 SL4.0ch06 47258699 + 22274059 22274245 1622
93	8	8
85

chain 1499 SL2.40ch06 46041636 + 21857375 21857457 SL4.0ch06 47258699 + 23018107 23018191 505
44	0	2
38

chain 34688 SL2.40ch06 46041636 + 21873052 21873733 SL4.0ch06 47258699 + 23103897 23104581 2735
158	197	200
147	67	67
56	7	7
49

chain 1668 SL2.40ch06 46041636 + 21873222 21873253 SL4.0ch06 47258699 - 26340636 26340667 6228
31

chain 1878 SL2.40ch06 46041636 + 21873284 21873313 SL4.0ch06 47258699 + 23662210 23662239 11833
29

chain 3145 SL2.40ch06 46041636 + 21873313 21873367 SL4.0ch06 47258699 + 23111247 23111301 4369
54

chain 1076 SL2.40ch06 46041636 + 21873372 21873407 SL4.0ch06 47258699 + 19270028 19270063 18006
35

chain 2576 SL2.40ch06 46041636 + 21873555 21873619 SL4.0ch06 47258699 - 46871508 46871572 5699
64

chain 1192 SL2.40ch06 46041636 + 21873733 21873759 SL4.0ch06 47258699 + 18112394 18112420 10301
26

chain 2011 SL2.40ch06 46041636 + 21949627 21949663 SL4.0ch06 47258699 + 21972928 21972964 12018
36

chain 79567 SL2.40ch06 46041636 + 22066286 22068157 SL4.0ch06 47258699 + 23227810 23230380 653
76	1	0
57	35	53
106	94	93
116	56	55
75	25	25
74	18	18
52	25	25
131	1	0
176	377	1060
67	248	250
61

chain 512 SL2.40ch06 46041636 + 22081656 22081710 SL4.0ch06 47258699 - 13331390 13331444 16681
54

chain 9224 SL2.40ch06 46041636 + 22081743 22081841 SL4.0ch06 47258699 + 16764110 16764208 24278
98

chain 6244 SL2.40ch06 46041636 + 22081841 22082161 SL4.0ch06 47258699 + 9728416 9728736 2759
230	30	30
60

chain 4659 SL2.40ch06 46041636 + 22082173 22082222 SL4.0ch06 47258699 + 22278621 22278670 33250
49

chain 5793 SL2.40ch06 46041636 + 22082261 22082321 SL4.0ch06 47258699 - 22937286 22937346 34600
60

chain 7304 SL2.40ch06 46041636 + 22082342 22082419 SL4.0ch06 47258699 - 37474036 37474113 28656
77

chain 5230 SL2.40ch06 46041636 + 22091676 22091731 SL4.0ch06 47258699 - 17834713 17834768 37665
55

chain 7753 SL2.40ch06 46041636 + 22091759 22091969 SL4.0ch06 47258699 - 23467062 23467272 4662
210

chain 5566 SL2.40ch06 46041636 + 22091981 22092039 SL4.0ch06 47258699 + 11356108 11356166 35777
58

chain 5321 SL2.40ch06 46041636 + 22092132 22092188 SL4.0ch06 47258699 - 45472391 45472447 37111
56

chain 30488 SL2.40ch06 46041636 + 22174132 22174667 SL4.0ch06 47258699 + 22345409 22345941 3405
57	99	97
222	78	77
79

chain 2512 SL2.40ch06 46041636 + 22174189 22174232 SL4.0ch06 47258699 + 44234613 44234656 4601
43

chain 3504 SL2.40ch06 46041636 + 22174510 22174570 SL4.0ch06 47258699 + 44234932 44234992 4601
60

chain 34344 SL2.40ch06 46041636 + 22174730 22175147 SL4.0ch06 47258699 + 22346005 22346420 2781
45	0	1
13	1	1
206	1	1
40	2	0
15	0	1
28	2	0
64

chain 3909 SL2.40ch06 46041636 + 22193018 22193077 SL4.0ch06 47258699 + 31163510 31163569 21153
59

chain 17752 SL2.40ch06 46041636 + 22193079 22193401 SL4.0ch06 47258699 - 30436723 30437045 8650
141	119	119
62

chain 1302 SL2.40ch06 46041636 + 22193220 22193277 SL4.0ch06 47258699 - 17834828 17834885 8937
57

chain 6321 SL2.40ch06 46041636 + 22193602 22193668 SL4.0ch06 47258699 + 26793117 26793183 32140
66

chain 879 SL2.40ch06 46041636 + 22193811 22193861 SL4.0ch06 47258699 - 23575384 23575434 15167
50

chain 1256 SL2.40ch06 46041636 + 22193868 22193923 SL4.0ch06 47258699 - 17835478 17835533 8937
55

chain 7986 SL2.40ch06 46041636 + 22193966 22194050 SL4.0ch06 47258699 - 23467834 23467918 26985
84

chain 13368 SL2.40ch06 46041636 + 22194076 22194219 SL4.0ch06 47258699 + 31157529 31157672 13491
143

chain 86253 SL2.40ch06 46041636 + 22408330 22409689 SL4.0ch06 47258699 + 37983057 37984416 560
226	4	3
64	52	52
72	43	43
75	39	40
70	43	43
88	128	128
95	30	30
330

chain 2364 SL2.40ch06 46041636 + 22507845 22507870 SL4.0ch06 47258699 - 13557945 13557970 41665
25

chain 6030 SL2.40ch06 46041636 + 22509413 22509476 SL4.0ch06 47258699 + 8304475 8304538 33518
63

chain 9559 SL2.40ch06 46041636 + 22509608 22509708 SL4.0ch06 47258699 - 32741735 32741835 23043
100

chain 4993 SL2.40ch06 46041636 + 22549259 22549311 SL4.0ch06 47258699 - 44282506 44282558 39157
52

chain 2046 SL2.40ch06 46041636 + 22549388 22549449 SL4.0ch06 47258699 + 23363475 23363536 22377
61

chain 6064 SL2.40ch06 46041636 + 22549601 22549736 SL4.0ch06 47258699 - 44223789 44223924 2448
135

chain 1535 SL2.40ch06 46041636 + 22549839 22549890 SL4.0ch06 47258699 + 25750516 25750567 3057
51

chain 6231 SL2.40ch06 46041636 + 22549905 22550015 SL4.0ch06 47258699 + 23693049 23693159 1065
110

chain 1460 SL2.40ch06 46041636 + 22550022 22550255 SL4.0ch06 47258699 - 23570211 23570444 257
110	1	1
45	3	3
74

chain 2440 SL2.40ch06 46041636 + 22963290 22963346 SL4.0ch06 47258699 + 12219573 12219629 22257
56

chain 1880 SL2.40ch06 46041636 + 22963415 22963927 SL4.0ch06 47258699 + 23375359 23375871 1516
55	7	7
80	1	1
64	12	12
77	1	1
44	1	1
104	8	8
58

chain 5596 SL2.40ch06 46041636 + 23169887 23169946 SL4.0ch06 47258699 + 2532923 2532982 9803
59

chain 2123 SL2.40ch06 46041636 + 23169946 23170003 SL4.0ch06 47258699 - 33214849 33214906 3402
57

chain 8377 SL2.40ch06 46041636 + 23170003 23170167 SL4.0ch06 47258699 - 30494127 30494311 7553
53	103	123
8

chain 4667 SL2.40ch06 46041636 + 23170062 23170116 SL4.0ch06 47258699 + 24798734 24798788 9992
54

chain 45284 SL2.40ch06 46041636 + 23170167 23170802 SL4.0ch06 47258699 + 34135367 34136138 1749
58	24	24
124	16	47
133	6	6
89	24	24
67	23	128
71

chain 29666 SL2.40ch06 46041636 + 23601506 23601885 SL4.0ch06 47258699 + 14833731 14834110 3585
256	48	48
75

chain 3932 SL2.40ch06 46041636 + 23601885 23601947 SL4.0ch06 47258699 - 32498764 32498826 3947
62

chain 3740 SL2.40ch06 46041636 + 23601962 23602030 SL4.0ch06 47258699 - 33506605 33506673 22335
68

chain 2908 SL2.40ch06 46041636 + 23602053 23602111 SL4.0ch06 47258699 - 26664911 26664969 5742
58

chain 11697 SL2.40ch06 46041636 + 23608204 23608402 SL4.0ch06 47258699 - 26665320 26665520 16565
71	60	62
67

chain 2616 SL2.40ch06 46041636 + 23608453 23608481 SL4.0ch06 47258699 - 18177206 18177234 28713
28

chain 12519 SL2.40ch06 46041636 + 23608481 23608633 SL4.0ch06 47258699 - 24909223 24909375 14806
65	7	7
80

chain 70934 SL2.40ch06 46041636 + 23744851 23746002 SL4.0ch06 47258699 + 13711848 13713000 787
145	35	35
74	47	47
153	45	45
117	108	108
61	0	1
95	90	90
181

chain 1210 SL2.40ch06 46041636 + 23744996 23745030 SL4.0ch06 47258699 - 21157913 21157947 3315
34

chain 2044 SL2.40ch06 46041636 + 23745779 23745821 SL4.0ch06 47258699 - 23147024 23147066 1278
42

chain 799 SL2.40ch06 46041636 + 23751766 23751839 SL4.0ch06 47258699 + 7632327 7632400 226
73

chain 6005 SL2.40ch06 46041636 + 24164948 24165012 SL4.0ch06 47258699 + 25329204 25329265 77
4	3	0
57

chain 30809 SL2.40ch06 46041636 + 24174111 24174798 SL4.0ch06 47258699 + 9325846 9326534 3356
51	160	161
259	166	166
51

chain 7013 SL2.40ch06 46041636 + 24174233 24174322 SL4.0ch06 47258699 + 31297251 31297340 3627
89

chain 1635 SL2.40ch06 46041636 + 24174581 24174608 SL4.0ch06 47258699 + 4586868 4586895 3492
27

chain 1213 SL2.40ch06 46041636 + 24174716 24174747 SL4.0ch06 47258699 + 8300643 8300674 6146
31

chain 3156 SL2.40ch06 46041636 + 24174798 24174832 SL4.0ch06 47258699 - 30789095 30789129 24074
34

chain 515 SL2.40ch06 46041636 + 24174953 24175009 SL4.0ch06 47258699 + 7305159 7305215 25010
56

chain 8931 SL2.40ch06 46041636 + 24941694 24942150 SL4.0ch06 47258699 + 10791045 10791498 8606
75	279	276
102

chain 20158 SL2.40ch06 46041636 + 24942424 24942936 SL4.0ch06 47258699 + 24109166 24109679 7041
50	280	281
182

chain 979 SL2.40ch06 46041636 + 24942553 24942603 SL4.0ch06 47258699 + 10791889 10791939 8606
50

chain 26775 SL2.40ch06 46041636 + 24952752 24953282 SL4.0ch06 47258699 + 18103761 18104288 4249
57	83	84
93	128	125
56	1	0
112

chain 12094 SL2.40ch06 46041636 + 24953282 24953544 SL4.0ch06 47258699 + 16542519 16542783 12724
38	139	141
85

chain 4859 SL2.40ch06 46041636 + 24960766 24960819 SL4.0ch06 47258699 + 26142062 26142115 40097
53

chain 5586 SL2.40ch06 46041636 + 24961304 24961364 SL4.0ch06 47258699 - 37652699 37652759 35657
60

chain 12951 SL2.40ch06 46041636 + 24961727 24961936 SL4.0ch06 47258699 + 31311095 31311269 14077
79	61	26
69

chain 940 SL2.40ch06 46041636 + 24962013 24962090 SL4.0ch06 47258699 - 17709104 17709181 9711
77

chain 2723 SL2.40ch06 46041636 + 24962090 24962119 SL4.0ch06 47258699 + 2231954 2231983 41251
29

chain 2328 SL2.40ch06 46041636 + 24962770 24962838 SL4.0ch06 47258699 + 25297312 25297380 9128
68

chain 1211679 SL2.40ch06 46041636 + 24989703 25004329 SL4.0ch06 47258699 - 18698295 18725285 2
3404	1268	13292
2497	1	0
2211	3193	3538
308	1	0
895	1	0
109	4	4
374	1	0
37	1	0
321

chain 49218 SL2.40ch06 46041636 + 24993107 24993755 SL4.0ch06 47258699 - 18661967 18662610 72
90	11	10
55	1	0
93	1	0
19	0	3
44	6	0
20	1	1
86	1	1
15	0	1
37	1	0
63	0	1
104

chain 5213 SL2.40ch06 46041636 + 24993998 24994054 SL4.0ch06 47258699 - 29154987 29155043 37755
56

chain 3088 SL2.40ch06 46041636 + 24994096 24994248 SL4.0ch06 47258699 - 24258890 24259042 10654
79	7	7
66

chain 4104 SL2.40ch06 46041636 + 24999084 24999843 SL4.0ch06 47258699 - 29074282 29075040 27
140	15	15
102	1	0
216	43	43
242

chain 216440 SL2.40ch06 46041636 + 25004329 25044355 SL4.0ch06 47258699 - 29079871 29117699 27
644	1	1
54	1	1
183	0	1
82	1	1
119	1	1
499	1	1
43	1	1
148	10246	9049
423	13	13
183	2	0
51	1	1
30	1	1
128	1	1
63	1	0
58	19	19
248	17	17
50	10	10
67	1	1
50	1	1
235	21	21
265	20	20
84	24	25
150	0	3
120	1	1
180	1	1
45	1	1
251	10	10
156	7477	6799
152	7	7
87	8813	144
56	18	18
203	7042	15389
624	39	39
143	76	73
283

chain 1609 SL2.40ch06 46041636 + 25006108 25006183 SL4.0ch06 47258699 - 18695128 18695203 10448
75

chain 27620 SL2.40ch06 46041636 + 25006891 25008512 SL4.0ch06 47258699 - 18805678 18806331 3048
57	204	205
103	2	0
78	1120	153
57

chain 118429 SL2.40ch06 46041636 + 25008532 25016353 SL4.0ch06 47258699 - 29140915 29156320 303
151	410	428
74	75	75
56	4402	3170
337	1	0
50	94	94
95	29	29
55	20	29
50	77	77
143	108	106
101	495	9283
190	31	31
74	133	135
69	163	164
69	11	11
79	143	144
36

chain 886 SL2.40ch06 46041636 + 25008756 25008808 SL4.0ch06 47258699 - 18806573 18806625 3048
52

chain 569 SL2.40ch06 46041636 + 25009605 25009684 SL4.0ch06 47258699 - 18598166 18598245 8640
79

chain 483 SL2.40ch06 46041636 + 25015009 25015060 SL4.0ch06 47258699 + 28474816 28474867 26966
51

chain 3340 SL2.40ch06 46041636 + 25015906 25015976 SL4.0ch06 47258699 - 18603934 18604004 12080
70

chain 1670 SL2.40ch06 46041636 + 25016174 25016209 SL4.0ch06 47258699 - 18604201 18604236 12080
35

chain 18618 SL2.40ch06 46041636 + 25025811 25026015 SL4.0ch06 47258699 - 29108738 29108941 7996
55	1	0
148

chain 38969 SL2.40ch06 46041636 + 25026198 25026707 SL4.0ch06 47258699 - 29108088 29108598 2209
185	13	13
68	4	5
135	46	46
58

chain 24553 SL2.40ch06 46041636 + 25027226 25027520 SL4.0ch06 47258699 - 3537221 3537515 4980
174	22	22
98

chain 14201 SL2.40ch06 46041636 + 25035481 25035633 SL4.0ch06 47258699 - 29100481 29100633 12385
152

chain 9161 SL2.40ch06 46041636 + 25036189 25036287 SL4.0ch06 47258699 - 18947750 18947848 24472
98

chain 9681 SL2.40ch06 46041636 + 25036800 25037041 SL4.0ch06 47258699 - 18709666 18709907 22546
52	123	123
66

chain 5104 SL2.40ch06 46041636 + 25040783 25040838 SL4.0ch06 47258699 - 18948888 18948943 38419
55

chain 7764 SL2.40ch06 46041636 + 25041180 25041288 SL4.0ch06 47258699 - 18792076 18792184 27510
68	14	14
26

chain 54930 SL2.40ch06 46041636 + 25048967 25050315 SL4.0ch06 47258699 - 18838295 18839642 1248
131	141	141
198	73	73
69	163	162
96	44	44
67	51	51
63	196	196
56

chain 15481 SL2.40ch06 46041636 + 25050982 25051774 SL4.0ch06 47258699 - 18645759 18646461 10948
73	335	334
53	255	166
76

chain 958 SL2.40ch06 46041636 + 25051995 25052067 SL4.0ch06 47258699 - 18794307 18794379 12260
72

chain 5931 SL2.40ch06 46041636 + 25052643 25052706 SL4.0ch06 47258699 + 23306306 23306369 33976
63

chain 15951 SL2.40ch06 46041636 + 25057212 25057410 SL4.0ch06 47258699 - 12931717 12931915 10412
90	17	17
91

chain 10043 SL2.40ch06 46041636 + 25057415 25057522 SL4.0ch06 47258699 - 2887774 2887881 21256
107

chain 1108 SL2.40ch06 46041636 + 25057661 25057713 SL4.0ch06 47258699 - 18848426 18848478 24265
52

chain 4730 SL2.40ch06 46041636 + 25058255 25058305 SL4.0ch06 47258699 - 29075043 29075093 41006
50

chain 10742 SL2.40ch06 46041636 + 25058870 25059110 SL4.0ch06 47258699 - 29135386 29135626 19007
78	111	111
51

chain 6950 SL2.40ch06 46041636 + 25059624 25059698 SL4.0ch06 47258699 - 18724712 18724786 29665
74

chain 10122 SL2.40ch06 46041636 + 25060811 25060938 SL4.0ch06 47258699 - 18893341 18893468 21000
64	9	9
54

chain 7523 SL2.40ch06 46041636 + 25061305 25061385 SL4.0ch06 47258699 - 29080972 29081052 28090
80

chain 7587 SL2.40ch06 46041636 + 25061743 25061824 SL4.0ch06 47258699 - 29081410 29081491 27930
81

chain 158 SL2.40ch06 46041636 + 25062461 25062538 SL4.0ch06 47258699 - 18856140 18856217 24883
77

chain 8702 SL2.40ch06 46041636 + 25062539 25063037 SL4.0ch06 47258699 - 29139084 29139585 25515
74	384	387
40

chain 9020 SL2.40ch06 46041636 + 25063298 25063695 SL4.0ch06 47258699 - 18596030 18596341 24847
51	283	197
63

chain 56251 SL2.40ch06 46041636 + 25117638 25118317 SL4.0ch06 47258699 - 18792224 18792900 2
108	1	1
49	1	1
153	1	0
70	0	1
29	3	0
264

chain 10919 SL2.40ch06 46041636 + 25128232 25128504 SL4.0ch06 47258699 - 18935186 18935460 18503
78	140	142
54

chain 3426 SL2.40ch06 46041636 + 25128327 25128390 SL4.0ch06 47258699 - 29063327 29063390 22763
63

chain 187671201 SL2.40ch06 46041636 + 25128984 27394336 SL4.0ch06 47258699 - 18806699 21059699 2
482	1	0
11154	1	0
17547	1	0
420	4	0
1006	2	0
810	2	0
2104	1	0
811	1	0
21694	2	0
8388	873	485
127	1	0
4205	0	1
6389	1	0
8335	44	42
10384	1	0
647	0	3
4422	1525	1535
13571	0	1
22022	0	1
6191	6	0
1058	4	0
1304	1	0
10097	1	0
995	1	0
28669	1	0
2558	2	0
1399	1	0
891	1	0
6572	0	1
9249	1	0
10216	0	1
6850	1	0
5627	0	1
959	0	1
5893	0	1
293	0	1
4144	0	2
3059	0	2
791	0	1
747	740	63
1412	0	1
5577	1	0
6788	2022	4112
1203	0	2
424	3	3
46	20	114
5304	1231	0
109	2	0
11283	0	1
1328	0	1
163	1	0
19459	0	1
7447	8953	10850
701	2097	1616
4497	499	0
6701	0	1
2599	532	35
3926	0	1
627	0	1
275	0	1
3362	1	0
4490	0	1
1675	1	0
3141	1697	2081
3536	310	206
3740	1	0
361	0	1
1127	2	0
1090	3246	2368
2828	631	285
5686	0	2
8581	0	1
122	1	0
6479	20	55
820	0	1
24566	1	0
2921	1	1
56	1	1
216	8	10
38750	1	0
15187	1	0
166	1	0
27650	17	20
61818	2264	2918
1882	1	0
91	666	1269
2309	1	0
10467	1	0
3745	1	0
6053	399	0
9065	1	0
28689	3	0
9581	0	1
15863	275	0
1039	1	0
766	20	0
2474	2	0
24831	1	0
835	489	0
37527	2313	1876
688	2873	2457
7596	1	0
5536	1162	0
12472	0	1
3415	0	1
3716	1	0
9516	2	0
5820	1	0
10454	0	1
8193	0	1
30	0	1
369	1	0
2160	3045	3472
4512	0	1
382	1	0
225	1	0
4	1	0
128	1	0
265	0	1
1100	1202	86
35437	2	0
780	1	0
3025	0	1
9305	0	2
3048	0	164
7097	24	25
8505	1	0
2253	1	0
2893	0	2
34	0	2
34	365	196
2813	1	0
548	1	0
218	1047	831
1513	0	3
82	0	1
2525	2824	4147
2866	1	0
5725	1210	828
1245	0	4
484	2	0
243	3	3
16	2	1
30	0	51
23	20	480
1085	2	4
7377	1	0
18412	1	0
56	0	1
95	5426	7226
518	0	1
1393	6	0
913	0	1
3908	879	246
5431	0	1
309	0	1
260	1	3
6811	1	0
1819	3298	3447
2961	1521	2250
1821	0	1
2468	1	0
441	1051	619
998	1	0
2487	1	0
5546	0	2
3684	6	0
2311	8	0
2182	1	0
1063	1767	1847
863	599	441
4033	4803	1848
1587	0	1
507	1	0
1625	4814	411
88	0	6998
1049	0	1
828	1	0
4851	2	0
8676	1	0
8391	0	1
7473	0	4
545	1	0
18713	1	0
18194	1	0
274	578	31
10511	2	0
21225	2	0
24759	0	1
1094	1	0
5685	24	109
2428	217	455
31689	0	1
20691	1	0
825	1	0
13638	1	0
1106	1	0
5368	1	0
1034	1	0
21697	2	0
10361	1	0
3007	0	1
75547	1	0
22697	1	0
2508	0	1
27504	0	1
3161	1	0
7049	1	0
33276	0	1
1397	1	0
10213	1	0
18929	4820	4163
83	15	14
51	0	1
6725	3907	4765
449	2	0
30286	0	1
27439	3640	4445
5216	3016	3440
2427	1	0
30722	3	0
26411	0	1
46322	2	0
4545	20	208
3286	3886	3347
4990	1	0
3663	6468	4420
2529	1019	280
10626	0	1
3443	1	0
7998	2	0
19920	696	96
2232	811	1536
8	1	0
36	1	0
1312	1	0
960	12	0
5120	1	0
8483	9	10
2354	2	0
1042	0	1
2367	0	2
1480	0	3
10715	27	26
13009	0	1
10026	0	1
2409	0	1
4842	0	1
4089	630	0
8401	0	1
5560	1	0
264	0	1
223	0	1
349	910	513
3362	1	0
14977	15	16
2513	17	19
2042	0	1
3291	86	0
3592	1524	1021
366	0	1
180	3	0
393	3	0
7512	3748	4929
4950	1004	372
8771	1024	243
15309	838	673
9472	1	0
2685	2	0
2084	5362	5355
1776	839	1065
62	0	1
275	6	7
1154	1	0
344	1	0
3181	1	0
7933	951	96
30677	0	1
15336	1	0
7759	0	1
5895	1	0
2293	0	1
20477	1	0
11348	1	0
1086	1	0
9046	0	1
9253	1094	232
4085	1	0
5941	1	0
3376	0	1
2345	0	2
17	0	1
5761	1981	1577
2412	118	353
20329	0	1
17068	3	0
175	1	0
9645	0	1
22788	0	1
662	4	0
3355	4	0
1951	31	32
6464	596	205
498	16	52
80	5	3
7	1297	0
8580	0	2
9921	0	2
453	0	1
13703	1	0
34	2	0
11	314	106
51	1	0
1203	0	1
1145	1	0
83	381	100
1804	1	0
6241	0	1
2003	744	184
6424	1018	142
6565	623	936
27	0	1
3005	8377	10995
1471	7	7
376	917	416
757	0	1
514	1487	332
963	3	0
204	1	1
41	0	1
5	1	1
311	0	908
268	1188	228
2162	9870	8314
4535	6136	5151
2373	2064	1590
2337	893	393
253	0	1
806	1	1
37	479	313
4	1	0
118	1	71
444	1	0
259

chain 3140 SL2.40ch06 46041636 + 25213346 25213380 SL4.0ch06 47258699 - 29050566 29050600 32717
34

chain 6376 SL2.40ch06 46041636 + 25389494 25389561 SL4.0ch06 47258699 - 24656231 24656298 31879
67

chain 7168 SL2.40ch06 46041636 + 25389641 25389717 SL4.0ch06 47258699 + 14225649 14225725 29044
76

chain 4668 SL2.40ch06 46041636 + 25397141 25397192 SL4.0ch06 47258699 - 22336952 22337003 41385
51

chain 640 SL2.40ch06 46041636 + 26212840 26212870 SL4.0ch06 47258699 - 15718853 15718883 7164
30

chain 21921 SL2.40ch06 46041636 + 26591097 26591413 SL4.0ch06 47258699 - 20283175 20283500 6122
95	0	1
56	3	0
43	10	11
39	1	3
52	0	1
10	0	7
7

chain 8575 SL2.40ch06 46041636 + 26591504 26591597 SL4.0ch06 47258699 - 30785562 30785655 25779
93

chain 4016 SL2.40ch06 46041636 + 26591597 26591640 SL4.0ch06 47258699 - 18650770 18650813 33741
43

chain 8142 SL2.40ch06 46041636 + 26592760 26592847 SL4.0ch06 47258699 + 1629084 1629171 26651
87

chain 1661 SL2.40ch06 46041636 + 26595849 26595898 SL4.0ch06 47258699 + 26977536 26977585 57
49

chain 4541 SL2.40ch06 46041636 + 26665758 26665901 SL4.0ch06 47258699 + 14668341 14668484 770
143

chain 22287 SL2.40ch06 46041636 + 26665977 26666836 SL4.0ch06 47258699 - 16814788 16815647 533
133	1	0
54	94	94
72	21	21
155	105	106
224

chain 1270 SL2.40ch06 46041636 + 26666219 26666259 SL4.0ch06 47258699 + 14668802 14668842 770
40

chain 5885 SL2.40ch06 46041636 + 26791237 26791299 SL4.0ch06 47258699 + 20313134 20313196 34194
62

chain 1108 SL2.40ch06 46041636 + 26803126 26803177 SL4.0ch06 47258699 - 37935230 37935281 19960
51

chain 2582 SL2.40ch06 46041636 + 26803282 26803341 SL4.0ch06 47258699 + 812812 812871 22591
59

chain 4353 SL2.40ch06 46041636 + 26803341 26803415 SL4.0ch06 47258699 + 5478411 5478485 10603
74

chain 828 SL2.40ch06 46041636 + 26803502 26803628 SL4.0ch06 47258699 - 24980209 24980335 1529
58	14	14
54

chain 2623 SL2.40ch06 46041636 + 26803770 26803832 SL4.0ch06 47258699 + 16473271 16473333 12698
62

chain 9079 SL2.40ch06 46041636 + 26803850 26803947 SL4.0ch06 47258699 - 37564575 37564672 24693
97

chain 6749 SL2.40ch06 46041636 + 27351587 27352102 SL4.0ch06 47258699 + 21854346 21854861 4123
80	319	319
116

chain 1058 SL2.40ch06 46041636 + 27363724 27363749 SL4.0ch06 47258699 - 16813796 16813821 6022
25

chain 4730 SL2.40ch06 46041636 + 27363893 27363943 SL4.0ch06 47258699 + 21947749 21947799 41045
50

chain 6997 SL2.40ch06 46041636 + 27383711 27384192 SL4.0ch06 47258699 + 26112564 26113045 605
43	11	11
110	225	225
92

chain 3809 SL2.40ch06 46041636 + 27383939 27384026 SL4.0ch06 47258699 + 19666306 19666393 4987
87

chain 1182 SL2.40ch06 46041636 + 27384192 27384219 SL4.0ch06 47258699 + 19666559 19666586 4987
27

chain 2070 SL2.40ch06 46041636 + 27394437 27394520 SL4.0ch06 47258699 + 38705159 38705242 1338
83

chain 21388 SL2.40ch06 46041636 + 27394520 27395182 SL4.0ch06 47258699 - 13123559 13124224 566
99	369	372
194

chain 3680 SL2.40ch06 46041636 + 27426205 27426246 SL4.0ch06 47258699 + 18189111 18189152 1268
41

chain 750 SL2.40ch06 46041636 + 27433299 27433396 SL4.0ch06 47258699 + 28363605 28363702 12051
97

chain 13744 SL2.40ch06 46041636 + 27549591 27549736 SL4.0ch06 47258699 + 28753803 28753948 12969
145

chain 2411 SL2.40ch06 46041636 + 27728561 27728592 SL4.0ch06 47258699 - 13957713 13957744 5910
31

chain 1851 SL2.40ch06 46041636 + 27730270 27730416 SL4.0ch06 47258699 - 32875988 32876134 5531
146

chain 941 SL2.40ch06 46041636 + 27730422 27730521 SL4.0ch06 47258699 - 15897113 15897212 8986
99

chain 38289 SL2.40ch06 46041636 + 27730545 27731020 SL4.0ch06 47258699 - 20342130 20342605 2281
423	1	1
51

chain 1068 SL2.40ch06 46041636 + 27731046 27731089 SL4.0ch06 47258699 - 17981121 17981164 10737
43

chain 1887 SL2.40ch06 46041636 + 27731150 27731193 SL4.0ch06 47258699 - 27648497 27648540 22030
43

chain 559 SL2.40ch06 46041636 + 27731193 27731245 SL4.0ch06 47258699 + 11443369 11443421 25195
52

chain 42262 SL2.40ch06 46041636 + 27896777 27897497 SL4.0ch06 47258699 + 35471917 35472637 1917
54	70	70
104	32	32
100	45	45
162	73	73
80

chain 3867 SL2.40ch06 46041636 + 27896831 27896885 SL4.0ch06 47258699 + 35465625 35465679 6061
54

chain 2240 SL2.40ch06 46041636 + 27897385 27897417 SL4.0ch06 47258699 - 24023956 24023988 6323
32

chain 581740 SL2.40ch06 46041636 + 28042189 28048676 SL4.0ch06 47258699 + 29246701 29253187 37
1684	1	0
4295	1	0
62	47	47
62	170	170
67	34	35
64

chain 4295 SL2.40ch06 46041636 + 28048232 28048279 SL4.0ch06 47258699 + 29245551 29245598 302
47

chain 15536 SL2.40ch06 46041636 + 28048341 28048511 SL4.0ch06 47258699 + 29245660 29245830 302
170

chain 3107 SL2.40ch06 46041636 + 28048578 28048612 SL4.0ch06 47258699 + 29245897 29245931 302
34

chain 64521 SL2.40ch06 46041636 + 28048676 28049382 SL4.0ch06 47258699 + 29245995 29246701 302
706

chain 455513 SL2.40ch06 46041636 + 28077656 28083108 SL4.0ch06 47258699 + 29274000 29279446 47
379	5	0
1983	1	0
2185	200	198
78	82	85
89	131	58
58	82	154
52	69	69
58

chain 18908 SL2.40ch06 46041636 + 28082209 28082409 SL4.0ch06 47258699 + 29271648 29271848 98
200

chain 7752 SL2.40ch06 46041636 + 28082487 28082569 SL4.0ch06 47258699 + 29271926 29272008 98
82

chain 12385 SL2.40ch06 46041636 + 28082658 28082789 SL4.0ch06 47258699 + 29272097 29272228 98
131

chain 7752 SL2.40ch06 46041636 + 28082847 28082929 SL4.0ch06 47258699 + 29272286 29272368 98
82

chain 6523 SL2.40ch06 46041636 + 28082981 28083050 SL4.0ch06 47258699 + 29272420 29272489 98
69

chain 137369 SL2.40ch06 46041636 + 28083108 28084561 SL4.0ch06 47258699 + 29272547 29274000 98
1453

chain 229 SL2.40ch06 46041636 + 28231649 28231712 SL4.0ch06 47258699 - 24997586 24997649 6922
63

chain 9909 SL2.40ch06 46041636 + 28231712 28231851 SL4.0ch06 47258699 + 27437291 27437430 14361
17	32	32
90

chain 3863 SL2.40ch06 46041636 + 28231851 28231891 SL4.0ch06 47258699 + 29548941 29548981 40349
40

chain 4326 SL2.40ch06 46041636 + 28236293 28236363 SL4.0ch06 47258699 + 27444088 27444158 8668
70

chain 40293 SL2.40ch06 46041636 + 28236363 28238223 SL4.0ch06 47258699 + 3039862 3041198 2077
139	105	105
62	271	298
147	111	125
74	873	308
78

chain 4141 SL2.40ch06 46041636 + 28236513 28236580 SL4.0ch06 47258699 + 27444308 27444375 8668
67

chain 426 SL2.40ch06 46041636 + 28236751 28236812 SL4.0ch06 47258699 - 43602377 43602438 13312
61

chain 2438 SL2.40ch06 46041636 + 28236850 28236900 SL4.0ch06 47258699 - 17757011 17757061 6377
50

chain 1205 SL2.40ch06 46041636 + 28237087 28237154 SL4.0ch06 47258699 - 15895927 15896005 4027
2	11	26
47	4	0
3

chain 983 SL2.40ch06 46041636 + 28237154 28237198 SL4.0ch06 47258699 - 45452760 45452804 3830
44

chain 3174 SL2.40ch06 46041636 + 28238287 28238429 SL4.0ch06 47258699 - 45453288 45453430 3830
142

chain 1191 SL2.40ch06 46041636 + 28238429 28238456 SL4.0ch06 47258699 - 33597032 33597059 8274
27

chain 1813 SL2.40ch06 46041636 + 28238456 28238490 SL4.0ch06 47258699 - 28953479 28953513 13091
34

chain 1026 SL2.40ch06 46041636 + 28238493 28238550 SL4.0ch06 47258699 - 15896629 15896686 4027
57

chain 8346 SL2.40ch06 46041636 + 28238550 28238681 SL4.0ch06 47258699 + 3041525 3041656 6843
131

chain 1411 SL2.40ch06 46041636 + 28238681 28238713 SL4.0ch06 47258699 - 33597286 33597318 8274
32

chain 1494 SL2.40ch06 46041636 + 28651370 28651422 SL4.0ch06 47258699 + 28938949 28939001 4135
52

chain 27705 SL2.40ch06 46041636 + 28652840 28653253 SL4.0ch06 47258699 + 29840912 29841325 252
413

chain 5903 SL2.40ch06 46041636 + 28693858 28693920 SL4.0ch06 47258699 - 21075143 21075205 34102
62

chain 22631 SL2.40ch06 46041636 + 28694281 28694523 SL4.0ch06 47258699 + 39097283 39097525 5781
242

chain 5967 SL2.40ch06 46041636 + 28694545 28694608 SL4.0ch06 47258699 - 23564159 23564222 33792
63

chain 2743 SL2.40ch06 46041636 + 28694611 28694640 SL4.0ch06 47258699 + 1635710 1635739 41022
29

chain 784 SL2.40ch06 46041636 + 28694640 28694682 SL4.0ch06 47258699 - 13433152 13433194 21662
42

chain 1790 SL2.40ch06 46041636 + 28694746 28694802 SL4.0ch06 47258699 + 29858512 29858568 18024
56

chain 20127 SL2.40ch06 46041636 + 28695016 28695402 SL4.0ch06 47258699 + 29081361 29081753 7050
104	114	120
74	30	30
64

chain 2555 SL2.40ch06 46041636 + 28695120 28695172 SL4.0ch06 47258699 + 28568308 28568360 7737
52

chain 2371 SL2.40ch06 46041636 + 28695209 28695234 SL4.0ch06 47258699 + 29130831 29130856 37218
25

chain 7345 SL2.40ch06 46041636 + 28695402 28695481 SL4.0ch06 47258699 - 24980618 24980697 13606
79

chain 729592 SL2.40ch06 46041636 + 28886102 28898076 SL4.0ch06 47258699 + 30134381 30158934 28
2316	1	0
376	19	19
248	3	0
47	1	1
254	1	0
496	159	159
68	39	39
53	42	41
61	147	147
61	139	139
413	35	34
120	221	221
75	91	91
95	67	67
91	126	126
140	46	47
173	111	110
53	136	136
74	59	12715
57	17	17
272	19	19
71	186	185
100	16	16
94	97	93
142	28	28
90	40	40
185	35	35
119	195	195
172	111	110
127	479	419
77	41	40
129	6	6
89	8	8
65	74	74
61	176	176
123	100	99
70	58	57
120	42	42
54	64	65
75	60	60
67	80	80
121	227	225
52	58	58
76	52	52
331	36	36
73

chain 3504 SL2.40ch06 46041636 + 28896430 28896467 SL4.0ch06 47258699 - 24854935 24854972 31613
37

chain 4775 SL2.40ch06 46041636 + 28896706 28896756 SL4.0ch06 47258699 + 27367814 27367864 40716
50

chain 3500 SL2.40ch06 46041636 + 28897171 28897208 SL4.0ch06 47258699 - 32460115 32460152 37820
37

chain 511 SL2.40ch06 46041636 + 28898604 28898668 SL4.0ch06 47258699 - 14819515 14819579 26577
64

chain 2246 SL2.40ch06 46041636 + 28910692 28910722 SL4.0ch06 47258699 + 30119215 30119245 119
30

chain 1632 SL2.40ch06 46041636 + 28913617 28913639 SL4.0ch06 47258699 + 30134895 30134917 13
22

chain 800 SL2.40ch06 46041636 + 28960673 28960704 SL4.0ch06 47258699 - 24147464 24147495 335
31

chain 2832 SL2.40ch06 46041636 + 28961546 28961580 SL4.0ch06 47258699 + 30200507 30200541 8865
34

chain 1559 SL2.40ch06 46041636 + 28961580 28961608 SL4.0ch06 47258699 - 38962366 38962394 614
28

chain 7822 SL2.40ch06 46041636 + 28961824 28961953 SL4.0ch06 47258699 + 28933476 28933605 683
129

chain 1188 SL2.40ch06 46041636 + 28962027 28962133 SL4.0ch06 47258699 - 13959225 13959330 1330
16	37	36
53

chain 591 SL2.40ch06 46041636 + 28962043 28962074 SL4.0ch06 47258699 + 27303330 27303361 3291
31

chain 6009 SL2.40ch06 46041636 + 28962299 28962581 SL4.0ch06 47258699 + 9783000 9783282 1530
147	82	82
53

chain 5237 SL2.40ch06 46041636 + 28962592 28962764 SL4.0ch06 47258699 - 41276705 41276877 3351
172

chain 1493 SL2.40ch06 46041636 + 28962765 28962820 SL4.0ch06 47258699 - 23526335 23526390 5711
55

chain 1316 SL2.40ch06 46041636 + 28962845 28962896 SL4.0ch06 47258699 - 24152885 24152936 335
51

chain 2054 SL2.40ch06 46041636 + 28965097 28965123 SL4.0ch06 47258699 + 30194502 30194528 681
26

chain 3926 SL2.40ch06 46041636 + 29063904 29063957 SL4.0ch06 47258699 + 29699184 29699237 8683
53

chain 2569 SL2.40ch06 46041636 + 29091948 29091983 SL4.0ch06 47258699 + 30320805 30320840 693
35

chain 6974 SL2.40ch06 46041636 + 29092048 29092143 SL4.0ch06 47258699 + 30320905 30321000 693
95

chain 3327 SL2.40ch06 46041636 + 29092143 29092223 SL4.0ch06 47258699 + 30321000 30321080 1728
80

chain 2249 SL2.40ch06 46041636 + 29201835 29201861 SL4.0ch06 47258699 + 30444925 30444951 221
26

chain 6277 SL2.40ch06 46041636 + 29252244 29252311 SL4.0ch06 47258699 + 23814933 23815000 32287
67

chain 4976 SL2.40ch06 46041636 + 29252410 29252462 SL4.0ch06 47258699 - 23765156 23765208 29584
52

chain 5662 SL2.40ch06 46041636 + 29511833 29511898 SL4.0ch06 47258699 - 14231394 14231459 22
65

chain 17627 SL2.40ch06 46041636 + 29578168 29578531 SL4.0ch06 47258699 + 30814032 30814395 863
363

chain 3139 SL2.40ch06 46041636 + 29650520 29650554 SL4.0ch06 47258699 + 8306000 8306034 29750
34

chain 2293 SL2.40ch06 46041636 + 29876266 29876291 SL4.0ch06 47258699 + 31116646 31116671 24147
25

chain 12718 SL2.40ch06 46041636 + 29876291 29877075 SL4.0ch06 47258699 - 25132965 25133874 809
76	272	397
123	36	36
57	70	70
150

chain 25392 SL2.40ch06 46041636 + 29876367 29876639 SL4.0ch06 47258699 + 31116745 31117017 875
272

chain 3361 SL2.40ch06 46041636 + 29876762 29876798 SL4.0ch06 47258699 + 31117140 31117176 875
36

chain 6535 SL2.40ch06 46041636 + 29876855 29876925 SL4.0ch06 47258699 + 31117233 31117303 875
70

chain 68746 SL2.40ch06 46041636 + 30055208 30055940 SL4.0ch06 47258699 + 31306356 31307088 240
732

chain 1994 SL2.40ch06 46041636 + 30079660 30079690 SL4.0ch06 47258699 - 45954645 45954675 6397
30

chain 116465 SL2.40ch06 46041636 + 30192810 30194058 SL4.0ch06 47258699 + 31435752 31437000 81
1248

chain 200715 SL2.40ch06 46041636 + 30194058 30196258 SL4.0ch06 47258699 + 31437000 31439198 143
274	1	0
766	0	1
588	33	32
169	1	0
368

chain 454709 SL2.40ch06 46041636 + 30296141 30300932 SL4.0ch06 47258699 + 31541563 31546355 45
591	0	1
2268	0	1
1136	1	0
795

chain 7004 SL2.40ch06 46041636 + 30328627 30328702 SL4.0ch06 47258699 + 31573442 31573517 8658
75

chain 342 SL2.40ch06 46041636 + 30333612 30333686 SL4.0ch06 47258699 + 21416538 21416612 4281
74

chain 2510 SL2.40ch06 46041636 + 30333686 30333739 SL4.0ch06 47258699 + 16497345 16497398 11734
53

chain 4794 SL2.40ch06 46041636 + 30463212 30463263 SL4.0ch06 47258699 + 38705401 38705452 40573
51

chain 214073 SL2.40ch06 46041636 + 31058844 31061221 SL4.0ch06 47258699 + 32337888 32340260 125
422	41	39
500	45	42
1369

chain 1523 SL2.40ch06 46041636 + 31400312 31400420 SL4.0ch06 47258699 - 39004449 39004557 499
108

chain 7847 SL2.40ch06 46041636 + 32324815 32324900 SL4.0ch06 47258699 + 33640809 33640894 11750
85

chain 1027 SL2.40ch06 46041636 + 32331976 32332018 SL4.0ch06 47258699 + 33609518 33609560 268
42

chain 15183 SL2.40ch06 46041636 + 32341224 32341386 SL4.0ch06 47258699 + 33624924 33625086 11269
162

chain 53573 SL2.40ch06 46041636 + 32341392 32341988 SL4.0ch06 47258699 + 33625091 33625690 1289
182	0	4
210	9	8
195

chain 14750 SL2.40ch06 46041636 + 32342027 32342194 SL4.0ch06 47258699 + 33625728 33625894 11771
80	2	1
85

chain 6751 SL2.40ch06 46041636 + 32827223 32827294 SL4.0ch06 47258699 + 14516929 14517000 13040
71

chain 364 SL2.40ch06 46041636 + 33487764 33487825 SL4.0ch06 47258699 - 41991384 41991445 7601
61

chain 2092 SL2.40ch06 46041636 + 33667526 33667554 SL4.0ch06 47258699 - 4506647 4506675 12769
28

chain 9615 SL2.40ch06 46041636 + 33930722 33930824 SL4.0ch06 47258699 - 10488140 10488242 22811
102

chain 17985 SL2.40ch06 46041636 + 33936278 33936726 SL4.0ch06 47258699 + 2142295 2142765 8458
123	238	260
87

chain 1618 SL2.40ch06 46041636 + 33940217 33940269 SL4.0ch06 47258699 + 21750797 21750849 25557
52

chain 4334 SL2.40ch06 46041636 + 33940292 33940448 SL4.0ch06 47258699 - 4739943 4740017 17277
52	96	14
8

chain 981 SL2.40ch06 46041636 + 33940413 33940440 SL4.0ch06 47258699 - 16086493 16086520 21581
27

chain 13730 SL2.40ch06 46041636 + 33940448 33940775 SL4.0ch06 47258699 - 10610221 10610513 12986
59	162	127
106

chain 1998 SL2.40ch06 46041636 + 33940614 33940669 SL4.0ch06 47258699 - 16086693 16086748 21581
55

chain 2666 SL2.40ch06 46041636 + 34196509 34196572 SL4.0ch06 47258699 + 26905805 26905868 12163
63

chain 17643 SL2.40ch06 46041636 + 34196572 34196912 SL4.0ch06 47258699 + 27950571 27950911 8735
80	139	139
121

chain 25181 SL2.40ch06 46041636 + 35245148 35245417 SL4.0ch06 47258699 + 36524526 36524795 4712
269

chain 2623 SL2.40ch06 46041636 + 35350535 35350563 SL4.0ch06 47258699 + 38395542 38395570 27245
28

chain 3490 SL2.40ch06 46041636 + 35392139 35392177 SL4.0ch06 47258699 + 30586183 30586221 39349
38

chain 2149 SL2.40ch06 46041636 + 35418425 35418448 SL4.0ch06 47258699 - 2028661 2028684 36030
23

chain 52194 SL2.40ch06 46041636 + 35515907 35516468 SL4.0ch06 47258699 + 36791439 36792000 1346
561

chain 58479 SL2.40ch06 46041636 + 35516468 35517095 SL4.0ch06 47258699 + 36792000 36792627 1108
627

chain 10230 SL2.40ch06 46041636 + 36927050 36927290 SL4.0ch06 47258699 + 38176741 38176983 20626
59	116	118
65

chain 19355 SL2.40ch06 46041636 + 38041313 38041520 SL4.0ch06 47258699 + 39293379 39293586 6667
207

chain 15264 SL2.40ch06 46041636 + 38574934 38575170 SL4.0ch06 47258699 - 7230962 7231186 2401
53	53	41
130

chain 8812 SL2.40ch06 46041636 + 38892925 38893054 SL4.0ch06 47258699 + 40137972 40138101 11907
20	45	45
64

chain 19962 SL2.40ch06 46041636 + 39243763 39243979 SL4.0ch06 47258699 - 6770765 6770981 5424
216

chain 18491 SL2.40ch06 46041636 + 40260060 40260259 SL4.0ch06 47258699 + 41539945 41540144 6642
199

chain 10965 SL2.40ch06 46041636 + 40910789 40911009 SL4.0ch06 47258699 + 42198015 42198235 18373
68	90	90
62

chain 1891 SL2.40ch06 46041636 + 42651279 42651319 SL4.0ch06 47258699 - 16552728 16552768 19038
40

chain 71392 SL2.40ch06 46041636 + 43414901 43415661 SL4.0ch06 47258699 + 44713252 44714012 778
760

chain 127569 SL2.40ch06 46041636 + 43444376 43445749 SL4.0ch06 47258699 + 44739399 44740772 142
1373

chain 72911 SL2.40ch06 46041636 + 43445750 43446526 SL4.0ch06 47258699 + 44740772 44741548 745
776

chain 2132 SL2.40ch06 46041636 + 43892301 43892324 SL4.0ch06 47258699 + 20823558 20823581 29971
23

chain 103740 SL2.40ch06 46041636 + 43946077 43948998 SL4.0ch06 47258699 - 2027699 2030620 46
2921

chain 305658 SL2.40ch06 46041636 + 44032019 44035333 SL4.0ch06 47258699 + 45321000 45326436 71
1352	20	222
1566	0	1920
317	31	31
28

chain 2948 SL2.40ch06 46041636 + 44035274 44035305 SL4.0ch06 47258699 + 45320941 45320972 2579
31

chain 517 SL2.40ch06 46041636 + 45264433 45264460 SL4.0ch06 47258699 - 13347013 13347040 6315
27

chain 6649 SL2.40ch06 46041636 + 45981265 45981335 SL4.0ch06 47258699 - 47251018 47251088 30757
70

chain 5785 SL2.40ch06 46041636 + 45982293 45982354 SL4.0ch06 47258699 - 47251010 47251071 34621
61

chain 4790 SL2.40ch06 46041636 + 45982578 45984799 SL4.0ch06 47258699 + 36121216 36126279 14601
39	361	0
62	83	264
36	1041	4425
62	481	119
56

chain 3360 SL2.40ch06 46041636 + 45983159 45983194 SL4.0ch06 47258699 + 36121255 36121290 29238
35

chain 166 SL2.40ch06 46041636 + 45984019 45984082 SL4.0ch06 47258699 + 36119544 36119607 29596
63

chain 242 SL2.40ch06 46041636 + 45984424 45984466 SL4.0ch06 47258699 + 36119406 36119448 41680
42

chain 2078 SL2.40ch06 46041636 + 45985026 45985439 SL4.0ch06 47258699 - 47248642 47249052 6714
55	319	316
39

chain 1741 SL2.40ch06 46041636 + 45985270 45985322 SL4.0ch06 47258699 + 36122775 36122827 41782
52

chain 22722 SL2.40ch06 46041636 + 45986036 45999278 SL4.0ch06 47258699 + 36119408 36127929 5735
55	2629	81
62	3154	634
39	524	1065
51	288	1185
51	355	3437
51	582	96
54	2539	0
61	262	742
50	1393	127
70	896	534
76

chain 196 SL2.40ch06 46041636 + 45986688 45986727 SL4.0ch06 47258699 - 47249052 47249091 6714
39

chain 4557 SL2.40ch06 46041636 + 45988292 45988340 SL4.0ch06 47258699 - 47249013 47249061 41640
48

chain 1197 SL2.40ch06 46041636 + 45988915 45989153 SL4.0ch06 47258699 - 47252700 47252937 6714
57	47	46
134

chain 2956 SL2.40ch06 46041636 + 45989382 45989413 SL4.0ch06 47258699 + 36121290 36121321 42785
31

chain 4645 SL2.40ch06 46041636 + 45989541 45991651 SL4.0ch06 47258699 - 47247545 47249123 8107
55	1993	1461
62

chain 4921 SL2.40ch06 46041636 + 45992096 45992148 SL4.0ch06 47258699 + 36131497 36131549 39634
52

chain 517 SL2.40ch06 46041636 + 45992577 45992638 SL4.0ch06 47258699 + 36127857 36127918 25190
61

chain 111 SL2.40ch06 46041636 + 45993295 45993338 SL4.0ch06 47258699 + 36126300 36126343 16129
43

chain 117 SL2.40ch06 46041636 + 45993351 45993404 SL4.0ch06 47258699 - 47250841 47250894 8107
53

chain 5530 SL2.40ch06 46041636 + 45994273 45994331 SL4.0ch06 47258699 + 36129942 36130000 35983
58

chain 1163 SL2.40ch06 46041636 + 45995697 45995955 SL4.0ch06 47258699 + 36126039 36126116 10285
25	181	0
52

chain 239 SL2.40ch06 46041636 + 45995722 45995753 SL4.0ch06 47258699 + 36120289 36120320 32410
31

chain 221 SL2.40ch06 46041636 + 45996930 45996979 SL4.0ch06 47258699 + 36126186 36126235 10285
49

chain 2638 SL2.40ch06 46041636 + 45997295 45997323 SL4.0ch06 47258699 + 36126190 36126218 42899
28

chain 198 SL2.40ch06 46041636 + 45997578 45997632 SL4.0ch06 47258699 + 36126296 36126350 13571
54

chain 157 SL2.40ch06 46041636 + 45997632 45997661 SL4.0ch06 47258699 - 47245027 47245056 24593
29

chain 5275 SL2.40ch06 46041636 + 45997926 45997981 SL4.0ch06 47258699 - 47253095 47253150 37399
55

chain 220 SL2.40ch06 46041636 + 45999483 45999543 SL4.0ch06 47258699 + 36127229 36127289 13571
60

chain 5094 SL2.40ch06 46041636 + 45999543 45999597 SL4.0ch06 47258699 + 36126268 36126322 22102
54

chain 17456 SL2.40ch06 46041636 + 46000241 46002008 SL4.0ch06 47258699 + 18515 20116 8910
58	931	263
112	596	1098
70

chain 2665 SL2.40ch06 46041636 + 46000559 46000587 SL4.0ch06 47258699 + 18499 18527 42892
28

chain 5649 SL2.40ch06 46041636 + 46003126 46003186 SL4.0ch06 47258699 + 18888 18948 35335
60

chain 152 SL2.40ch06 46041636 + 46003757 46003796 SL4.0ch06 47258699 + 18849 18888 14695
39

chain 21482 SL2.40ch06 46041636 + 46004287 46006740 SL4.0ch06 47258699 + 17710 20110 6356
50	727	57
82	192	606
68	599	263
52	351	16
40	249	1123
43

chain 137 SL2.40ch06 46041636 + 46004798 46004833 SL4.0ch06 47258699 + 18888 18923 14695
35

chain 6011 SL2.40ch06 46041636 + 46008078 46009744 SL4.0ch06 47258699 + 18904 20112 33598
54	1556	1098
56

chain 2956 SL2.40ch06 46041636 + 46010003 46010034 SL4.0ch06 47258699 + 18496 18527 42782
31

chain 819 SL2.40ch06 46041636 + 46010730 46010790 SL4.0ch06 47258699 + 18888 18948 23531
60

chain 19286 SL2.40ch06 46041636 + 46011336 46013424 SL4.0ch06 47258699 + 18491 20116 7564
82	596	263
34	332	0
85	889	1091
70

chain 1103 SL2.40ch06 46041636 + 46011418 46011471 SL4.0ch06 47258699 + 18905 18958 11102
53

chain 3966 SL2.40ch06 46041636 + 46011661 46011703 SL4.0ch06 47258699 + 18485 18527 42172
42

chain 791 SL2.40ch06 46041636 + 46012048 46012086 SL4.0ch06 47258699 + 20078 20116 11102
38

chain 8887 SL2.40ch06 46041636 + 46014786 46016859 SL4.0ch06 47258699 + 18836 20116 9725
52	333	0
70	1561	1101
57

chain 224 SL2.40ch06 46041636 + 46014988 46015044 SL4.0ch06 47258699 + 17704 17760 12467
56

chain 184 SL2.40ch06 46041636 + 46015474 46015520 SL4.0ch06 47258699 + 18527 18573 12467
46

chain 5167 SL2.40ch06 46041636 + 46016171 46016226 SL4.0ch06 47258699 + 18888 18943 38054
55

chain 2684 SL2.40ch06 46041636 + 46017855 46018527 SL4.0ch06 47258699 + 18904 20116 12467
40	231	1105
47	334	0
20

chain 3297 SL2.40ch06 46041636 + 46018527 46019175 SL4.0ch06 47258699 + 18908 20096 15810
35	563	1103
50

##gapPenalties=axtChain O=400 E=30
##matrix=axtChain 16 91,-114,-31,-123,-114,100,-125,-31,-31,-125,100,-114,-123,-31,-114,91
chain 5321579715 SL2.40ch05 65021438 + 0 65021394 SL4.0ch05 65269487 + 46078 65267195 1
384	3	0
662	0	1
532	0	1
528	0	1
9	0	1
20	0	1
420	0	2
506	1	0
124	1	0
76	1	0
192	0	1
383	0	1
208	1	0
279	1	1
39	2	2
379	1	0
291	0	1
34	3	3
142	0	1
324	0	1
505	0	1
674	0	3
244	1	0
577	0	2
1258	1	0
199	1	0
359	0	3
1340	26	89
511	0	1
208	1	0
454	1	0
1706	0	3
1482	2	4
20	28	12
544	0	2
691	0	1
766	2	3
2540	1	0
438	0	2
70	1	0
898	1	0
716	0	1
993	1	0
3644	1	0
11859	1	0
5276	1	0
57	1	0
4280	1	0
1223	1	0
1784	1	0
1368	0	1
54	1	0
3862	2	0
991	1	0
2149	0	1
2718	1	0
3187	0	1
175	0	1
3940	1	0
420	1	0
1952	0	1
1213	1	0
1260	1	0
630	1	0
4093	1	0
489	1	0
15	1	0
1550	1	0
5749	1	0
86	2	0
1596	1	0
2139	1	0
1893	1	0
807	1	0
575	1	0
938	1	0
1161	0	1
56	0	1
127	1	0
1432	1	0
1091	1	0
4851	1	0
6743	1	0
3499	1	0
15332	1	0
632	1	0
2823	2	0
1592	2	0
1126	1	0
2406	1	0
4665	1	0
3081	1	0
6262	1	0
411	0	1
5449	1	0
1332	1	0
310	1	0
13408	0	1
534	1	0
3233	1	0
1069	0	1
1293	1	0
6152	8	7
1013	2	0
7557	2	0
1741	1	0
10910	2	0
4766	1	0
2173	1	0
8706	2	0
254	1	0
1802	1	0
191	0	1
335	1	0
493	1	0
30	1	0
399	1	0
251	1	0
15	1	0
268	1	0
566	1	0
111	1	0
670	1	0
385	1	0
710	1	0
176	7	7
324	0	1
152	0	1
1107	0	1
347	1	0
366	0	1
322	0	2
183	1	0
455	1	0
628	1	0
27	1	0
135	0	1
157	0	1
26	0	2
5	0	2
18	0	1
16	4	7
987	1	0
41	1	0
654	0	1
1159	1	0
555	0	1
850	0	1
150	1	0
204	1	0
651	0	2
320	1	0
792	1	0
580	1	0
4834	1	0
5856	1	0
3023	0	1
513	32	30
249	1	0
899	0	1
289	0	1
624	1	0
174	1	0
190	1	0
1162	1	0
3343	1	0
801	1	0
7309	1	0
1741	1	0
166	1	0
1005	17	16
288	1	0
280	1	0
23	1	0
1112	0	1
135	1	0
302	1	0
1010	0	1
609	0	3
307	1	0
1287	0	1
694	1	0
1100	1	0
974	1	0
4196	1	0
1178	1	0
497	1	0
3639	1	0
530	0	1
342	0	1
378	1	1
23	0	1
331	5	8
90	0	1
199	0	3
20	0	1
24	1	0
500	0	1
240	1	0
97	0	1
39	1	0
225	0	1
161	0	1
50	0	1
142	1	0
57	1	0
40	0	1
40	0	2
64	1	0
41	0	1
30	1	0
69	8	14
42	0	2
59	1	0
11	0	1
19	1	0
37	1	1
363	1	0
1210	0	1
1367	3	1
61	0	3
656	2	0
428	3	0
419	0	2
3873	37	35
226	1	0
1732	2	0
2833	4	0
158	1	0
2779	2	0
1169	1	0
103	22	21
293	1	0
8	1	0
280	0	1
480	1	0
766	3	1
2159	2	0
45	0	1
905	0	1
1887	1	0
293	0	2
512	1	0
1893	1	0
11	1	0
878	1	0
12297	2	0
382	1	0
22	0	3
2271	1	0
2000	1	0
27	1	0
103	1	0
2788	1	0
1139	1	0
1136	1	0
41	3	0
4593	1	0
2014	0	1
5868	0	1
1080	1	0
24	1	0
216	1	0
64	1	0
153	1	0
1251	1	0
2533	1	0
1674	1	0
139	1	0
472	1	0
1271	19	18
4153	1	1
36	0	1
6	0	4
20	1	0
301	1	0
738	1	0
5092	1	0
1261	0	1
270	1	0
328	0	1
1445	1	0
7121	0	1
739	13	15
989	0	1
193	0	1
563	0	1
110	2	0
60	3	0
209	0	1
504	1	0
126	0	1
1211	0	1
500	1	0
341	1	0
496	0	40
255	1	0
16	0	1
2225	1	0
3862	0	1
1661	2	0
1488	1	0
752	1	0
2862	1	0
6038	1	0
5310	1	0
2935	1	0
1414	1	0
136	1	0
479	0	1
324	0	1
111	1	0
4	1	0
178	84	82
304	1	0
3	1	0
71	0	1
125	1	0
96	0	1
55	2	0
20	1	0
196	0	3
19	0	1
27	1	0
38	1	0
6	1	0
20	0	1
65	1	0
160	0	1
18	1	0
8	0	1
71	2	0
51	1	0
23	1	0
66	1	0
55	1	0
14	0	1
17	1	0
79	1	0
18	4	5
154	1	0
23	1	0
15	1	0
47	0	1
108	1	0
6	1	0
508	1	0
640	0	1
199	0	1
479	1	0
280	0	1
72	1	0
21	0	1
206	1	0
546	5	0
38	1	0
536	1	0
353	91	88
78	1	0
353	1	0
452	1	0
1171	1	0
645	1	0
1681	1	0
183	1	0
120	1	0
116	1	0
54	6	6
199	2	0
173	1	0
230	1	0
13	1	0
12	1	0
251	1	2
21	0	2
5	1	0
47	1	0
36	1	0
50	2	0
16	5	3
278	3	0
226	1	0
261	1	0
37	1	0
527	1	0
16	0	1
181	1	0
18	1	0
99	2	0
31	1	0
189	0	1
209	4	0
25	1	0
42	1	0
119	4	3
28	1	0
12	2	0
531	1	0
129	1	0
45	1	0
12	1	0
146	1	0
197	1	0
154	1	0
26	1	0
199	1	0
419	7	6
54	1	0
59	3	0
132	1	0
19	1	0
29	1	0
31	1	0
35	0	1
25	2	0
5	2	0
157	1	0
111	1	0
31	1	0
65	1	0
59	10	8
86	1	0
6	1	0
258	2	0
49	1	0
215	1	0
20	1	0
119	0	1
52	2	0
6	1	0
82	2	0
128	1	0
18	1	0
368	1	0
53	1	0
13	1	0
103	1	0
30	1	0
71	1	0
26	1	0
29	5	3
31	11	6
179	1	0
93	1	0
189	1	0
20	1	0
7	1	0
25	1	0
54	1	0
16	1	0
8	3	1
104	1	0
4	1	0
77	1	0
54	1	0
118	1	0
13	0	1
255	0	1
599	3	0
55	1	0
381	1	0
66	11	10
73	1	0
38	1	0
38	1	0
143	1	0
118	0	1
58	1	0
122	1	0
54	1	0
296	1	0
144	0	1
309	1	0
959	0	1
284	1	0
5365	1	0
922	2	0
1178	1	0
984	1	0
39	1	0
1431	0	1
121	0	1
360	1	0
424	1	0
3012	1	0
1644	0	1
2514	1	0
681	1	0
3	2	0
1074	1	0
2923	1	0
4447	1	0
5318	1	0
39	0	1
1981	1	0
299	1	0
187	1	0
1661	4	2
58	0	1
2021	1	0
405	0	1
1430	1	0
5	1	0
2880	1	0
647	1	0
321	1	0
10840	0	1
5848	1	0
2634	1	0
1739	1	0
1248	1	0
539	1	0
113	1	0
333	1	0
42	1	0
659	1	0
1105	1	0
1640	1	0
2503	1	0
2060	0	1
391	1	0
814	1	0
346	1	0
81	6	0
116	2	0
35	2	0
9	0	2
92	1	0
38	1	0
1871	1	0
1033	1	0
191	1	0
370	0	4
233	39	38
366	1	0
114	1	0
1637	0	1
134	1	0
17	1	0
439	0	1
430	0	2
50	1	0
806	1	0
852	0	1
172	0	2
246	1	0
334	1	0
332	1	0
276	2	0
43	2	0
5	1	0
873	1	0
45	0	1
1966	1	0
2522	1	0
483	1	0
1536	1	0
352	0	2
885	1	0
575	0	1
472	0	1
91	1	0
560	1	0
1104	0	1
482	1	0
965	0	1
826	1	0
32	1	0
246	1	0
464	0	1
147	2	0
414	0	1
1314	0	1
1455	0	1
405	329	0
77	1	0
323	0	4
659	0	1
1926	1	0
1869	1	0
2841	895	591
1942	1	0
354	1	0
3382	0	1
1626	1	0
2466	1	0
9340	1	0
574	2	0
991	1	0
997	1	0
150	0	1
818	1	0
1171	0	1
660	0	3
679	1	0
10	1	0
562	1	0
180	0	1
174	0	1
1361	1	0
1535	1	0
935	1	0
285	26	26
218	1	0
1425	0	1
656	1	0
4003	1	0
1321	1	0
1501	1	0
1469	0	1
1292	1	0
6253	2	0
1647	0	1
1686	0	2
218	1	0
516	1	0
972	1	0
816	21	20
85	1	0
1328	2	0
476	0	1
310	1	0
2061	1	0
427	1	0
602	0	3
1284	1	0
547	1	0
282	1	0
1574	44	43
1727	0	2
860	0	1
1242	4	5
409	1	0
303	0	1
323	0	1
1539	0	1
73	1	0
192	1	0
1767	1	0
802	4	4
837	1	0
85	2	0
327	1	0
761	0	1
71	2	0
623	73	72
218	1	0
27	0	2
6	1	0
332	7	7
90	1	0
54	0	1
592	1	0
440	0	1
68	0	1
1546	1	0
296	11	12
170	0	1
185	1	0
69	1	0
603	1	0
32	0	1
779	0	1
394	26	25
639	1	0
449	1	0
196	1	0
921	2	0
13	1	0
15	1	0
949	1	0
551	0	2
226	0	1
300	1	1
45	1	0
13	1	0
102	1	0
31	1	0
32	0	2
90	0	1
116	1	0
183	1	0
35	2	0
17	2	0
159	1	0
56	1	0
398	1	0
3388	46	44
275	1	0
398	1	0
44	1	0
1538	18	18
5523	1	0
482	1	0
2449	1	0
2244	0	1
973	1	0
1424	0	1
2630	36	35
2958	6	7
229	0	2
5160	1	0
5667	1	0
732	0	1
441	1	0
6203	1	0
874	1	0
25	0	1
1050	1	0
141	1	0
551	0	2
1143	1	0
392	1	0
662	0	1
2310	1	0
349	0	1
1052	11	11
666	1	0
808	1	0
1160	1	0
533	1	0
10	0	1
42	2	0
1794	0	1
1183	1	0
197	1	0
1381	1	0
2746	0	1
977	1	0
58	1	0
2543	1	2
12	5	9
39	0	1
35	3	5
33	1	0
64	2	0
21	1	0
424	0	1
584	0	1
1686	1	0
4467	1	0
23	1	0
54	0	1
877	1	0
3256	1	0
1074	1	0
109	0	2
325	8	8
2253	1	0
591	0	1
62	1	0
2003	0	1
1098	1	0
5059	1	0
166	0	1
709	1	0
1027	1	0
1701	0	1
1506	4	3
2608	7	7
159	1	0
25	1	0
132	1	0
16	0	1
168	1	0
119	1	0
497	0	1
60	0	1
293	0	1
59	0	1
49	1	0
250	1	0
4	0	1
22	0	1
778	1	0
313	1	0
131	1	0
64	1	0
299	0	1
34	1	0
167	6	5
397	0	1
106	1	0
83	1	0
32	0	1
11	1	0
179	0	1
52	0	1
80	0	1
131	1	0
31	2	2
122	1	0
35	2	0
282	0	1
145	1	0
603	1	0
1383	0	2
155	1	0
675	0	1
54	1	0
1178	1	0
113	0	3
525	0	7
234	0	1
69	0	1
1100	1	0
4254	0	2
386	0	1
166	1	0
794	0	1
206	1	0
100	1	0
504	0	1
76	1	0
531	0	1
1849	1	0
12	0	1
4	2	0
150	0	1
1000	0	2
1108	0	1
352	35	36
979	0	1
456	1	0
20	1	0
958	523	0
1229	0	1
766	1	0
228	13	13
553	1	0
582	0	2
1501	1	0
557	1	0
3694	0	2
101	0	3
824	2	0
1721	1	0
2559	0	3
1158	1	0
191	0	2
1993	0	1
373	0	1
747	1	0
20	1	0
581	1	0
3511	10	8
193	1	0
312	1	0
128	1	0
13	0	1
410	6	7
60	1	0
253	1	0
147	1	0
10	2	0
87	37	40
289	0	2
5	1	0
27	0	1
7	12	8
485	1	0
427	1	0
21	0	6
46	2	0
16	0	1
9	0	1
180	1	0
922	1	0
1067	2	0
771	1	0
1129	1	0
418	1	0
96	1	0
1144	2	0
2355	0	1
424	1	0
12388	1	0
4621	1	0
2007	1	0
177	2	0
1955	1	0
2789	1	0
367	1	0
601	2	0
1185	1	0
4901	1	0
148	1	0
190	1	0
207	1	0
219	4	3
575	2	0
517	1	0
308	1	0
709	1	0
18	1	0
2224	1	0
1364	0	1
1223	1	0
491	0	1
1287	1	0
2585	1	0
1491	0	1
3234	1	0
8970	1	0
618	2	0
1767	3	2
142	1	0
189	1	0
179	1	0
464	0	1
500	1	0
83	1	0
460	1	0
431	1	0
440	1	0
109	16	15
490	1	0
785	1	0
1708	3	2
11667	1	0
1108	2	0
975	2	0
3157	1	0
7	2	0
258	10	9
160	1	0
291	1	0
567	1	0
1299	1	0
499	2	0
4710	1	0
1368	1	0
2867	1	0
1006	0	1
1139	1	0
413	1	0
2059	1	0
1546	0	1
1427	0	1
467	1	0
17	1	0
1323	1	0
723	1	0
1438	1	0
1121	1	0
543	6	8
877	1	0
1205	1	0
89	0	1
141	1	0
384	1	0
484	1	0
781	1	0
2750	1	0
335	1	0
2818	1	0
848	1	0
559	1	0
1486	0	1
138	0	1
708	11	9
462	0	1
591	0	1
155	21	20
87	1	0
23	0	1
571	1	0
157	0	1
41	1	0
27	0	1
167	57	57
478	0	1
389	17	19
327	10	10
294	0	2
637	7	12
155	1	0
180	1	0
23	1	0
268	0	1
18	0	1
45	2	1
37	1	0
86	1	1
44	1	1
68	1	0
88	0	1
63	2	0
140	0	1
110	1	0
15	0	1
53	0	1
434	1	0
360	1	0
35	2	0
237	2	0
15	2	0
335	41	41
84	93	93
57	44	44
110	8	7
354	36	36
50	1	0
243	53	48
637	1	0
582	1	0
304	169	170
271	6	0
224	1	0
595	1	0
389	1	0
65	0	1
667	0	2
124	1	0
348	1	0
227	18	19
693	1	0
424	1	0
65	1	1
135	2	0
1876	0	4
720	39	39
272	8	8
455	1	0
403	1	0
1328	2	0
816	1	0
1297	1	0
3383	1	1
20	1	1
436	1	0
138	0	1
77	74	73
60	26	26
198	0	2
1672	18	18
1063	1	0
733	0	1
57	154	0
180	1	0
111	21	7469
714	1	0
1397	11	12
1610	1	0
2144	0	1
1349	0	1
294	0	1
1468	1	0
211	1	0
392	3	0
1068	0	1
401	1	0
581	1	0
3532	1	0
7472	0	1
50	4	0
896	0	1
64	1	0
719	1	0
1467	2	0
16	1	0
632	1	0
835	0	1
4587	1	0
508	1	0
792	1	0
3425	1	0
157	1	0
105	2	0
22	4	0
177	1	0
65	1	0
10	1	0
12	3	0
6	1	0
13	17	5
7	0	1
41	5	3
51	19	14
237	12	4
58	3	0
46	0	1
9	1	0
108	6	0
108	3	1
38	2	0
57	10	0
813	29	28
1016	1	0
29	1	2
424	1	0
119	1	0
1196	1	0
596	0	1
326	1	0
166	1	0
108	35	43
588	1	0
16	1	0
115	1	0
63	0	3
1139	23	22
5359	85	47
300	1	0
48	1	0
370	1	0
1085	1	0
79	0	1
250	1	0
484	1	0
857	3	0
1120	1	0
74	1	0
10	1	0
76	1	0
907	1	0
171	0	1
286	2	0
711	1	0
307	0	2
2111	1	0
1197	1	0
1212	0	1
3934	40	39
6032	1	0
414	1	0
706	1	0
170	1	0
173	1	0
632	1	0
2324	1	0
286	2	0
1224	20	19
456	1	0
975	2	0
1059	1	0
236	2	0
388	1	0
4712	1	0
2625	0	1
1392	0	4
747	0	1
4155	1	0
744	1	0
393	1	0
901	1	0
110	2	0
152	1	1
39	1	0
20	0	1
393	3	0
229	1	0
69	2	0
177	1	0
48	1	0
331	1	0
537	1	0
52	32	33
411	1	0
627	1	0
136	0	2
606	1	0
519	1	0
168	1	0
1112	0	2
595	0	1
165	1	0
133	1	0
633	1	0
69	1	0
257	1	0
759	1	0
273	1	0
88	1	0
689	1	0
585	0	1
168	0	1
281	1	0
79	1	0
96	0	123
83	0	3
18	2	0
12	1	0
35	1	0
143	8	9
428	1	0
214	1	0
126	0	4
184	1	0
370	1	0
26	2	0
844	2	0
665	1	0
162	3	0
1891	1	0
936	1	0
1838	1	0
881	1	0
208	1	0
199	1	0
828	0	472
1537	0	1
558	1	0
909	1	0
5022	1	0
1204	1	0
1611	14	17
617	1	0
1316	1	0
180	1	0
684	1	0
2311	1	0
616	1	0
578	1	0
65	1	0
3089	1	0
962	1	0
982	0	1
768	1	0
3969	1	0
459	1	0
1318	1	0
576	0	1
971	0	1
251	1	0
955	2	0
1334	2	0
1796	1	0
141	41	42
4646	1	0
1354	43	42
3387	1	0
245	1	0
4530	1	0
320	1	0
365	1	0
428	1	0
108	1	0
345	0	1
357	1	0
1134	1	0
205	1	0
973	1	0
72	1	0
1651	1	0
128	2	0
209	1	0
65	0	51
210	1	0
1014	1	0
778	3	1
1016	1	0
207	0	1
128	30	29
49	0	1
350	0	3
7764	0	1
2656	1	0
4736	1	0
8355	1	0
3046	40	39
3492	0	1
1697	1	0
310	0	1
227	0	1
48	1	0
86	1	0
414	0	2
46	1	0
88	1	0
329	1	0
253	1	0
88	2	0
41	1	0
220	1	0
8	0	2
22	0	2
169	0	1
494	1	0
656	0	1
650	1	0
169	1	2
13	1	0
19	0	1
250	15	15
150	1	0
137	2	0
49	0	2
374	1	0
238	4	4
139	1	0
383	1	0
114	1	0
486	1	0
572	0	1
373	1	0
904	1	0
577	0	2
238	1	0
6	1	0
27	1	0
406	18	19
184	1	0
68	8	10
282	0	1
196	1	0
683	0	1
153	1	0
77	1	0
154	1	0
94	1	0
18	1	0
23	2	0
20	1	0
131	1	2
100	14	15
121	1	0
64	1	0
97	0	1
2117	1	0
35	2	0
482	2	0
542	0	1
1078	1	0
125	1	0
817	1	0
287	0	1
1228	0	1
2333	1	0
537	1	0
1528	1	0
4373	0	2
43	1	0
106	1	0
730	1	0
477	1	0
917	1	0
4025	1	0
943	1	0
7	2	0
4421	2	0
820	1	0
694	6	0
4711	1	0
3864	1	0
2155	0	1
3499	1	0
414	0	2
400	1	0
4443	1	0
44	2	0
7	1	0
338	1	0
21	1	3
5	0	1
16	1	0
120	0	1
129	0	1
30	1	0
23	0	1
31	0	1
44	0	2
9	1	0
4	0	1
307	1	0
217	1	0
271	1	0
87	1	0
628	0	1
257	1	0
206	1	0
678	2	0
252	1	0
575	0	1
490	0	1
528	1	0
352	1	0
405	0	1
91	0	1
437	0	1
870	1	0
105	1	0
179	1	0
140	1	0
400	1	0
545	1	0
117	1	0
59	1	0
143	1	0
697	0	1
68	1	0
12	1	0
163	1	0
106	1	0
33	1	0
171	1	0
556	0	1
31	1	0
53	1	0
282	1	0
51	1	0
114	1	0
360	1	0
905	1	1
41	1	0
33	1	0
138	1	0
184	1	0
106	2	0
43	1	0
26	1	0
128	0	2
106	1	0
89	2	0
35	1	0
138	1	0
41	2	0
240	1	0
41	1	0
180	1	0
37	1	0
51	2	0
40	1	0
129	1	0
21	1	0
112	3	1
125	1	0
13	1	0
135	0	1
92	0	1
15	2	1
67	1	1
132	41	40
79	1	0
23	1	0
27	2	4
30	1	0
81	1	0
33	1	0
50	3	4
66	14	14
80	0	1
37	1	1
91	3	0
14	4	3
31	0	1
14	1	0
34	0	1
56	1	1
39	2	2
127	1	0
54	2	0
140	1	0
79	1	0
103	1	0
35	0	1
185	1	0
34	0	1
382	0	1
161	0	1
181	0	1
204	0	1
179	1	0
217	1	0
214	1	0
172	1	0
52	1	0
145	1	0
65	2	0
53	0	1
93	0	2
263	4	4
82	1	0
57	0	1
261	5	0
24	1	0
146	1	0
637	1	0
39	2	1
365	1	0
29	2351	0
536	1	0
146	1	0
451	0	1
1309	0	1
538	1	0
183	0	1
311	1	0
35	1	0
307	1	0
17	1	0
37	1	0
12	1	0
407	1	0
1000	1	0
426	1	0
375	1	0
996	1	0
552	0	1
283	1	0
86	1	0
717	0	1
86	1	0
143	0	1
290	1	0
200	1	0
1233	1	0
1012	1	0
215	0	1
229	1	0
311	0	1
258	0	1
348	1	0
1320	1	0
713	1	0
1083	1	0
1161	4	4
8440	1	0
1263	1	0
2066	1	0
873	1	0
19	1	0
3339	12	11
160	2	0
411	1	0
568	17	18
528	1	0
301	1	0
793	0	2
149	0	1
323	1	0
1071	1	0
42	1	0
789	1	0
4231	1	0
246	1	0
536	1	0
532	1	0
1025	0	1
4223	0	1
10600	1	0
449	2	0
7868	1	0
2043	1	0
590	2	0
2865	2	0
190	1	0
1955	1	0
2489	10	11
1036	1	0
336	1	0
1016	1	0
29	1	0
450	1	0
362	5	4
1858	1	0
3206	1	0
1208	1	0
751	1	0
221	7	8
1475	32	29
566	1	0
489	1	0
316	2	0
293	2	0
281	0	1
235	0	1
109	1	0
77	1	0
165	1	0
94	1	0
78	12	12
95	0	1
76	1	0
98	12	13
74	1	0
14	1	0
17	1	0
47	1	0
6	1	0
84	1	0
63	0	2
9	3	0
16	1	0
8	5	3
10	1	0
9	1	0
115	1	0
18	1	0
49	2	0
53	0	1
35	0	1
36	1	0
77	2	0
22	5	3
27	1	0
4	1	0
40	1	0
7	1	0
18	0	1
7	3	1
57	0	1
68	0	1
32	1	0
81	0	1
20	2	0
14	1	0
27	1	0
405	19	23
349	1	0
26	1	0
31	1	0
45	2	0
159	2	0
51	1	0
325	0	1
101	0	1
18	1	1
78	2	0
606	0	1
72	1	0
26	4	6
233	0	1
88	1	0
121	1	0
311	1	0
262	0	1
211	1	0
235	0	2
168	0	2
157	1	0
61	1	0
105	1	0
63	3	1
34	0	1
52	0	1
62	0	1
113	1	0
333	1	0
107	0	1
238	2	0
171	0	1
474	0	1
196	0	1
22	1	0
171	1	0
546	0	1
812	2	0
346	8	10
154	0	1
519	0	2
72	0	3
351	0	1
1341	1	0
485	1	0
416	0	1
137	1	0
50	1	0
371	1	0
287	1	0
199	1	0
546	1	0
141	1	0
204	1	0
100	1	0
711	1	0
1796	0	1
1561	1	3
1968	1	0
2050	1	0
866	1	0
812	1	0
103	1	0
186	0	1
1174	1	0
28	1	0
851	1	0
1052	1	0
406	1	0
93	1	0
5193	1	0
1021	1	0
276	1	0
900	1	0
37	1	0
2802	1	0
907	1	0
1554	0	1
664	1	0
381	15	14
904	1	0
9399	1	0
486	1	0
2834	2	0
1284	1	0
980	1	0
489	2	0
540	1	0
151	1	0
275	2	0
404	0	1
1307	1	0
5362	1	0
139	1	0
550	4	0
1371	0	1
3795	0	1
377	0	1
312	2	0
297	0	2
712	1	0
503	1	0
1496	4	6
286	0	1
238	18	18
56	20	21
660	1	0
1381	1	0
6823	1	0
629	1	0
128	0	2
43	1	0
262	1	0
217	11	11
345	1	0
681	1	0
97	1	0
1276	2	0
261	0	1
34	1	0
536	21	19
272	0	1
239	1	0
84	0	2
1200	0	1
776	1	0
366	41	40
369	1	0
759	1	0
1769	1	0
2345	0	1
577	1	0
733	1	0
146	1	0
314	1	0
50	1	0
112	0	1
3982	1	0
1112	0	1
932	1	0
381	1	0
568	1	0
556	0	1
4202	1	0
24	1	0
7136	0	1
1089	2	0
556	0	1
2918	0	1
228	1	0
357	1	0
541	1	0
40	1	0
34	1	0
353	1	0
10	1	0
98	1	0
242	0	1
307	1	0
401	1	0
864	1	0
157	1	0
384	1	0
322	1	0
1168	1	0
699	1	0
814	1	0
1399	1	0
822	2	0
364	1	0
899	0	1
118	1	0
1022	1	0
978	1	0
208	1	0
139	1	0
231	6	6
1137	18	19
1030	2	0
2140	1	0
2365	0	1
2771	1	0
303	1	0
1223	1	0
626	1	0
2096	1	0
1680	0	1
3619	1	0
9638	1	0
13142	1	0
785	1	0
530	1	0
252	1	0
1962	1	0
14	1	0
492	1	0
1459	0	1
1097	1	0
3487	1	0
11119	1	0
275	1	0
1000	1	0
722	0	1
1716	2	0
532	1	0
1160	1	0
974	1	0
48	1	0
1200	1	0
487	1	0
634	0	1
16	1	0
291	0	1
497	1	0
173	16	13
372	0	1
153	1	0
108	0	3
52	1	0
283	1	0
117	1	0
64	14	2
53	9	0
23	1	0
562	6	6
112	0	1
111	9	11
214	1	0
91	2	0
178	0	1
174	1	0
34	1	0
35	1	0
43	1	0
54	1	0
263	0	1
45	1	0
115	1	0
144	18	19
519	1	0
122	1	0
1263	1	0
173	1	0
66	1	0
1949	1	0
62	1	0
517	1	0
658	1	0
493	1	0
2336	1	0
335	1	0
409	2	0
866	1	0
368	1	0
1321	2	0
1743	1	0
376	1	0
341	1	0
1200	1	0
307	1	0
527	1	0
2206	8	0
688	1	1
42	1	0
3746	0	1
2011	0	1
1313	3	2
206	49	44
51	1	0
185	1	0
533	1	0
592	0	1
942	1	0
544	1	0
1894	2	0
2916	0	1
317	1	0
1780	14	13
1609	0	1
445	1	0
3878	0	1
1593	1	0
2762	0	1
384	1	0
2254	1	0
6262	0	1
2451	1	0
95	1	0
903	1	0
288	1	0
1406	1	0
62	1	0
456	0	2
1328	1	0
510	2	0
956	1	0
758	1	0
3049	1	0
880	1	0
1913	1	0
1996	1	0
65	3	1
679	1	0
167	2	2
27	1	0
167	0	1
264	1	0
311	1	0
26	1	0
4	0	1
96	1	0
19	1	1
252	1	0
272	0	1
50	0	1
29	2	0
61	1	0
177	1	0
82	52	50
67	1	0
108	0	1
295	1	0
49	0	2
146	1	0
10	1	0
66	1	0
50	1	0
41	1	0
25	1	0
101	5	4
103	1	0
35	1	0
7	1	0
55	1	0
70	1	0
27	1	0
102	1	0
42	1	1
59	6	3
23	0	1
13	0	1
50	1	0
109	1	1
22	0	1
37	1	0
194	11	9
54	1	0
61	3	2
45	0	1
30	0	1
244	1	0
43	1	0
72	1	0
140	10	10
110	1	0
180	47	44
50	27	26
117	0	1
10	1	0
42	0	1
9	0	1
126	1	0
73	1	0
11	1	0
11	2	0
21	1	0
13	3	3
113	1	0
53	3	2
46	1	0
77	1	0
124	1	0
78	0	1
42	0	1
16	2	0
1329	1	0
16	1	0
880	1	0
82	1	0
129	10	10
112	1	0
161	0	1
93	0	1
1235	1	0
4371	0	1
1019	0	1
2193	1	0
1670	1	0
1084	1	0
975	1	0
403	0	1
783	1	0
4654	1	0
9611	1	0
5775	1	0
1254	1	0
14192	1	0
5	1	0
1051	1	0
115	1	0
348	1	0
326	1	0
408	1	0
1815	1	0
39	3	0
163	0	1
156	2	0
141	1	0
233	1	0
76	1	0
280	0	9
71	0	1
901	1	0
147	1	0
155	23	25
297	2	0
66	1	0
347	1	0
3268	0	1
187	0	1
1140	1	0
825	1	0
281	26	27
436	1	0
670	1	0
838	2	0
142	1	0
118	1	0
10	1	0
34	1	0
18	2	0
53	1	0
254	1	0
89	1	0
175	1	0
374	0	1
56	1	0
796	1	0
103	0	1
50	0	1
90	1	0
22	1	0
499	1	0
118	8	5
380	2	0
61	1	0
118	0	1
67	1	0
349	44	44
347	0	2
264	2	0
42	0	1
14	1	0
207	1	0
313	1	0
613	1	0
1124	1	0
948	1	0
100	1	0
125	1	0
241	1	0
323	1	0
277	7	8
129	1	0
5	2	0
17	1	0
105	1	0
403	1	0
630	1	0
189	1	0
191	2	0
830	1	0
1798	1	0
624	0	1
909	1	0
6688	1	0
1650	2	0
2272	1	0
2751	0	2
1123	1	0
1418	1	0
692	2	0
1828	1	0
2253	1	0
789	1	0
1485	0	2
143	1	0
1526	0	2
903	5	7
163	0	1
29	0	1
2492	36	35
484	1	0
3802	1	0
778	0	3
554	1	0
5613	0	2
207	0	3
439	0	1
819	0	1
39	0	1
563	0	1
1049	0	1
452	0	2
3150	0	1
359	0	1
151	0	1
2313	1	0
1001	0	1
1055	0	1
893	2	0
677	1	0
95	0	1
929	0	3
388	0	1
1948	0	1
839	2	0
331	2493	3746
1238	0	1
101	1	0
76	1	3
103	1	0
986	0	1
161	0	2
111	0	1
165	0	1
125	1	0
9985	0	2
1423	0	2
1139	3	1
19	626	0
65	0	1
143	6	9
45	0	2
1218	0	2
632	0	3
1641	0	1
779	0	1
1497	1	0
413	0	1
1302	0	4
202	0	2
2828	0	2
608	1	0
136	0	1
11897	0	1
556	1	0
1898	0	1
2532	1	0
1688	0	1
982	0	2
546	1	0
415	1	0
748	0	1
977	1	0
1836	40	39
1080	0	1
111	1	0
522	1	0
21	1	0
371	1	0
215	1	0
167	1	0
33	1	0
50	1	0
170	0	1
85	1	0
220	0	1
680	1	0
401	2	0
4	0	1
23	1	0
302	1	0
581	1	0
105	4	3
337	0	1
104	2	0
226	766	347
302	0	1
268	0	1
940	1	0
72	5	0
4	2	0
752	1	0
698	1	0
169	1	0
468	1	0
346	1	0
29	1	0
1085	1	0
159	1	0
175	1	0
288	89	87
341	1	0
421	1	0
26	1	0
332	0	2
440	1	0
129	0	1
148	0	1
696	1	0
234	1	0
276	676	158
579	1	0
1172	0	1
1611	0	1
445	1	0
201	0	1
440	0	1
1006	1	0
838	0	1
866	0	1
1467	20	20
526	0	1
137	337	0
1292	1	0
130	0	2
30	0	2
306	0	1
1499	1	0
275	0	2
1623	0	1
42	1	0
377	1	0
42	0	5
121	0	1
140	0	1
317	0	1
92	0	1
1929	1	0
440	1	0
1170	0	1
383	1	0
1949	0	1
142	0	1
865	0	2
1091	1	0
240	0	1
690	1	0
637	0	3
62	1	0
697	0	1
73	1	4
289	1	0
323	2	0
634	1	0
342	0	1
85	1	0
62	0	3
422	0	1
81	1	0
121	1	0
197	1	0
39	0	1
194	1	0
21	0	1
48	0	3
79	1	0
33	4	7
8	0	1
393	1	0
232	0	1
189	1	0
114	1	0
135	1	0
22	0	1
6	1	0
19	0	4
198	1	0
68	756	93
5	0	1
34	3	5
158	0	1
79	0	1
55	0	2
427	1	0
133	1	0
77	0	1
88	0	1
741	1	0
294	2	5
92	1	0
186	0	1
60	0	1
33	0	2
761	1	3
215	0	1
216	0	1
141	1	0
167	0	1
153	0	224
257	0	3
60	0	1
159	1	0
111	19	20
214	1	0
191	0	1
230	1	0
53	0	1
115	1	0
66	1	3
1077	1	0
22	0	1
160	0	1
27	1	0
199	1	0
480	0	1
541	20	121
806	0	1
17	1	0
639	0	1
483	23	6
1335	0	1
1289	1	0
47	0	2
245	1	0
732	0	1
2787	1	0
453	1	0
1086	1	0
224	1	7
1059	0	1
1537	0	2
1847	0	3
638	1	0
966	0	1
1171	1	0
170	0	1
1182	0	1
1010	0	1
2409	0	1
6966	1	0
10344	1	0
633	5	0
6178	1	0
5207	0	1
128	1	0
459	0	1
1633	1	0
85	32	31
598	0	2
262	0	2
500	13	13
1696	1	0
1824	1	0
589	4	3
444	37	36
905	0	1
975	1	0
613	1	0
2022	1	0
1981	1	0
965	1	0
65	1	0
170	1	0
428	0	1
190	1	0
85	1	0
8	1	0
151	1	0
163	1	0
607	1	0
586	1	0
93	1	0
1074	1	0
1362	0	1
944	1	0
19266	1	0
1162	1	0
358	1	0
145	1	0
232	1	0
12	1	0
557	1	0
720	1	0
2584	1	0
628	1	0
1022	1	0
1298	1	0
3004	0	1
813	0	1
706	0	2
693	3	0
113	0	1
327	0	1
36	1	0
7373	1	0
152	0	1
268	1	0
105	1	0
1880	0	1
1217	0	1
165	1	0
878	2	0
1016	0	1
706	1	0
14	1	0
546	1	0
934	1	0
452	1	0
309	1	0
45	1	0
350	1	0
70	1	0
335	0	1
728	1	0
131	1	0
727	1	0
324	1	0
444	1	0
7854	0	1
128	1	0
840	0	1
5621	1	0
3353	1	0
845	0	1
618	1	0
34	1	0
825	1	0
557	0	1
1779	1	0
957	19	15
1257	1	0
84	0	1
161	0	1
55	2	0
74	1	0
142	1	0
706	0	1
250	1	0
592	34	35
200	1	0
331	1	0
87	0	44
325	1	0
117	1	0
772	0	1
347	0	1
1798	1	0
432	1	0
24	1	0
49	1	0
8672	0	1
2591	1	0
539	0	1
983	1	0
306	0	1
550	1	0
193	0	1
304	1	0
3480	1	0
3	1	0
885	1	0
513	1	0
7177	1	0
1269	0	1
1429	1	0
755	1	0
511	1	0
454	0	1
176	1	0
78	1	0
98	7	10
98	1	0
72	6	5
50	0	1
75	1	0
10	3	0
38	1	0
25	1	0
4	9	6
13	1	0
7	1	0
158	1	0
27	1	0
123	1	0
149	1	0
45	1	0
60	0	1
149	1	0
163	1	0
32	0	1
33	1	0
134	4	0
71	1	0
250	1	0
50	0	1
80	1	0
181	1	0
232	0	1
64	0	1
139	1	0
34	1	0
41	0	1
21	0	1
8	0	1
49	2	0
104	2	0
77	1	0
61	1	1
46	3	3
154	0	1
38	0	1
264	20	22
179	1	0
341	1	0
28	1	0
40	2	3
71	1	0
119	7	4
30	0	1
156	4	0
10	0	2
290	0	1
167	1	0
218	1	0
480	1	0
110	2	0
39	0	1
25	1	0
57	1	0
241	1	0
284	1	0
232	1	0
48	1	0
58	2	0
31	4	2
47	1	0
525	2	2
38	1	0
232	0	1
191	21	21
189	1	0
445	1	0
766	2	0
19	0	1
38	1	0
11	1	0
61	2	0
641	1	0
574	1	0
1022	1	0
7501	1	0
367	2	0
234	1	0
2895	1	0
141	1	0
468	2	0
2411	1	0
5392	0	1
8772	1	0
1203	1	0
8554	1	0
4488	1	0
1600	1	0
296	1	0
331	1	0
15	1	0
195	1	0
905	0	1
60	0	1
1601	0	1
315	0	1
114	1	0
346	26	28
952	1	0
878	1	0
23591	1	0
1211	1	0
374	0	1
5679	2	0
348	1	0
6073	0	1
219	15	14
436	1	0
881	1	0
2834	1	0
102	1	0
77	1	0
589	1	0
156	12	12
1115	1	0
3939	1	0
1580	1	0
3313	1	0
274	36	38
497	1	0
90	1	0
1581	1	0
976	1	0
2501	1	0
65	2	0
134	1	0
106	13	12
750	28	0
1327	2	0
6736	1	0
1733	4	0
504	22	0
54	2	0
219	1	0
939	6	2
2370	1	0
356	11	10
591	2	0
2654	1	0
742	1	0
1470	1	0
85	0	1
402	1	0
382	0	1
189	2	0
16	2	2
574	1	0
397	1	0
7112	1	0
1295	1	0
1683	1	0
1036	1	0
1344	0	1
5675	1	0
5983	1	0
79	1	0
309	1	0
1523	1	0
2454	22	21
513	0	1
2348	1	0
5121	1	0
416	1	0
204	0	2
216	1	0
137	22	21
1116	1	0
1002	1	0
233	8	9
4089	1	0
6498	0	1
1483	1	0
2142	1	0
1021	1	0
2463	1	0
268	0	1
674	0	1
614	0	1
251	1	0
91	1	0
858	1	0
2412	0	1
7	1	0
42	1	0
966	0	1
4390	1	0
1321	2	0
978	1	0
1164	1	0
10983	2	0
139	2	0
713	0	2
360	2	0
1623	1	0
967	0	1
1277	0	2
3010	1	0
423	1	0
300	1	0
32	0	1
276	1	0
867	3	2
835	0	1
1447	1	0
363	1	0
208	1	0
170	1	0
543	0	1
2522	1	0
90	1	0
339	0	1
462	0	2
3864	0	1
149	1	0
366	1	0
1415	1	0
1117	27	28
83	1	0
422	1	0
1957	0	1
343	0	1
309	0	1
20	0	1
916	0	2
576	2	5
1994	1	0
1811	1	0
283	1	0
6390	3	4
1071	2	0
76	1	0
952	0	1
181	2	2
26	0	1
3973	0	2
367	1	0
1212	0	2
557	1	0
127	0	1
4118	0	2
678	2	0
112	1	0
70	0	1
122	2	0
1225	3	2
2277	1	0
943	1	0
1559	1	0
23	0	1
569	1	0
1025	1	0
64	1	0
101	1	0
356	6	7
302	0	2
108	1	0
364	0	1
437	0	4
129	1	0
232	4	5
127	2	0
127	0	5
92	8	12
29	0	1
40	2	0
250	1	0
54	0	1
55	1	1
40	0	1
15	0	3
27	1	0
32	0	1
90	1	0
61	0	2
137	0	1
43	0	1
32	1	1
156	1	0
346	1	0
10	1	0
176	2	3
64	2	0
23	1	0
18	1	0
23	1	0
360	4	4
110	1876	2715
252	1	0
126	1	0
726	103	98
133	1	0
446	1	0
47	0	1
12	1	1
412	1	0
680	1	0
378	1	0
1775	1	0
4209	1	0
1486	0	1
2965	1	0
451	1	0
4242	1	0
3126	1	0
1613	2	0
5939	1	0
858	1	0
544	1	0
4483	1	0
687	1	0
20	1	0
561	1	0
2662	1	0
548	1	0
833	1	0
539	1	0
18	1	0
3122	1	0
2514	1	0
1719	1	0
3371	1	0
35	1	0
262	1	0
307	42	41
489	1	0
3599	0	1
7230	1	0
270	1	0
224	2	0
79	0	1
352	0	1
325	1	0
104	1	0
206	1	0
4798	0	1
2932	0	2
673	1	0
849	0	1
194	1	0
77	1	0
392	0	1
266	1	0
12	1	0
1515	2	0
256	0	2
655	27	21
1372	0	2
1555	0	1
339	0	1
108	1	0
50	1	0
353	1	0
87	2	0
562	2	1
417	0	1
676	3	1
27	1	0
591	2	0
1132	1	0
674	0	1
718	0	1
168	1	0
6744	0	1
963	1	0
146	1	0
1519	0	1
1369	1	0
6334	0	1
424	1	0
2654	2	0
429	16	13
664	1	0
820	1	0
807	7	9
425	0	1
52	0	2
552	0	3
276	1	0
633	1	0
807	1	0
386	1	0
1094	0	6
500	2	4
217	1	0
143	1	0
320	0	1
342	1	0
61	0	1
109	1	0
770	2	0
16	0	1
283	0	1
1509	1	0
379	1	0
36	0	1
1202	0	1
745	1	0
1338	1	0
1449	1	0
1131	0	1
197	0	3
524	0	1
1078	1	0
1469	1	0
1129	0	2
1712	1	0
870	0	1
388	1	0
1991	0	2
5474	0	1
1207	1	0
1002	0	1
563	1	0
6	1	0
546	1	0
21	1	0
172	2	0
398	1	0
94	0	4
83	1	0
273	2	0
24	0	1
31	2	0
373	2	0
111	1	0
117	0	1
28	2	2
843	1	0
1507	0	2
631	0	1
1699	0	2
5312	41	40
239	0	2
101	687	0
613	5	7
121	0	1
1168	0	3
93	2	3
346	1	0
1367	0	1
105	3	4
1131	0	5
24	2	0
56	3	2
525	42	43
138	0	1
212	60	36
358	1	1
23	0	3
94	0	2
289	0	1
552	1	0
45	0	2
325	0	1
648	0	1
112	0	2
52	0	1
39	0	1
163	0	2
172	2	0
27	0	12
57	0	4
44	0	1
47	3	4
52	0	1
91	0	3
155	10	12
118	0	1
261	1	0
101	0	2
166	0	1
111	0	2
1050	0	1
90	0	1
32	1	2
5	1	0
441	1	0
205	1	0
60	1	0
79	1	6
139	1	0
224	1	0
32	0	2
105	1	0
84	0	1
173	4	4
169	1	0
147	0	1
236	0	2
288	0	1
175	0	1
169	1	0
220	1	0
236	0	1
183	1	0
43	0	1
621	1	0
45	1	0
309	0	1
162	1	0
678	1	0
195	1	0
95	0	1
108	1	0
57	1	0
1579	1	0
203	1	0
753	1	0
744	1776	1812
762	1	0
984	13	15
249	41	0
211	1	0
1532	1	0
583	0	1
142	11	11
421	1	0
1313	1	0
398	0	1
54	1	0
1453	0	1
53	1	0
295	0	2
447	0	1
109	1	0
275	1	0
972	1	0
848	0	3
697	1	0
270	1	0
776	0	1
350	0	1
626	1	0
652	9	10
2497	2	0
19	1	0
267	1	0
469	2	0
252	1	0
64	1	0
517	0	1
667	1	0
69	1	3
50	4	0
148	1	0
528	0	1
2511	1	0
156	0	1
173	1	0
86	0	2
1173	1	0
50	0	2
622	2	0
447	0	1
1361	1	0
288	0	1
1055	1	0
2101	1	0
1203	1	0
4736	1	0
646	0	1
1602	1	0
2016	0	2
108	0	1
1056	0	1
377	0	2
291	1	0
42	1	0
193	0	1
421	0	2
677	33	34
1278	1	0
1376	1	0
55	1	0
650	1	0
68	1	0
215	1	0
498	1	0
231	0	1
774	1	0
39	0	1
709	0	3
133	1	0
455	5	7
374	1	0
740	5	2
10	0	19
17	59	110
8	1	0
6	2	0
16	1	0
11	26	15
10	1	0
7	4	0
13	59	42
2846	1	0
2570	3	2
1277	0	1
115	1	0
2333	1	0
445	0	1
25	0	1
2551	1	0
1773	0	2
477	0	1
640	1	0
904	0	1
721	0	1
366	1304	213
215	3	4
208	0	2
4743	0	1
379	3688	3980
4604	20	217
804	16	19
163	1	0
168	1	0
702	15	17
1025	1	0
146	2	0
300	1	0
739	1	0
2360	1409	1592
35	1	0
90	0	1
1245	1	0
869	2	0
3556	0	1
439	1	0
1431	0	2
2512	1	0
4019	1	0
748	1	0
165	1	0
3371	1	0
4873	1	0
259	1	0
19	0	1
45	0	1
7	0	1
195	0	1
114	4	4
102	0	1
184	14	17
592	6	8
471	1	0
622	1	0
64	1	0
723	1	0
156	0	1
617	3	2
1794	1	0
159	1	0
600	1	0
302	71	69
387	1	0
316	0	1
194	1	0
146	1	0
136	0	1
70	1	0
24	0	1
111	2	0
92	1	0
150	0	1
133	0	2
19	0	3
35	0	1
8	0	1
33	5	8
30	1	0
11	1	0
8	1	0
24	0	1
91	1	0
58	3	0
7	1	3
11	1	0
70	4	4
8	0	3
6	2	0
53	0	1
33	1	0
8	1	0
9	1	0
90	0	2
14	1	0
34	1	0
33	0	1
53	1	0
73	1	0
11	1	0
119	1	0
32	1	0
157	16	16
145	0	1
52	2	0
218	13	15
429	0	1
56	1	0
63	1	0
17	0	1
108	1	0
184	0	4
104	3	1
35	1	0
72	1	0
48	0	1
313	0	1
79	1	0
12	0	1
301	1	0
571	36	34
1564	0	1
672	1	0
131	1	0
6017	0	1
71	2	0
274	1	0
373	12	13
924	0	1
793	0	1
62	1	0
208	2	0
775	0	3
201	31	32
920	1	0
1119	1	0
82	0	1
1955	0	2
1132	0	3
84	1	0
383	0	1
2687	1	0
788	0	1
2281	419	0
36	1	0
101	2	0
257	0	1
7273	0	1
1886	7	6
356	1	0
182	0	1
49	2	0
537	0	1
63	1	0
344	1	0
821	0	2
49	1	0
75	0	1
120	1	0
207	1	0
1043	5	5
941	0	1
808	1	0
4822	1	0
3799	1215	230
992	1	3
964	1	0
319	1	0
4	1	0
1451	0	1
946	0	1
1553	0	1
171	0	1
1997	1	0
45	20	349
291	0	1
2282	0	1
1033	0	1
98	45	47
127	0	2
1239	58	0
175	1	0
710	1	0
493	1	0
1015	0	1
743	1	0
62	0	1
1845	0	1
43	1	0
26	1	0
162	1	0
11	4	0
23	0	2
81	2	0
9	1	0
5	5	3
40	1	0
21	0	1
107	1	0
26	1	0
11	0	1
76	2	0
46	1	0
34	1	0
28	1	1
162	2	0
114	2	0
37	1	0
6	4	5
36	0	1
25	1	0
392	1	0
34	2	0
22	1	0
103	1	0
89	4	2
141	1	0
65	1	0
22	1	0
22	1	0
27	1	0
123	1	0
145	1	0
247	37	37
167	1	0
42	0	1
145	2	0
342	0	1
215	16	16
370	1	0
52	1	0
8	1	0
374	3	0
87	0	1
26	0	1
57	0	1
881	4	1
478	3	1
1270	0	2
61	1	0
1555	1	0
143	0	1
5325	1	0
1147	1	0
331	1	0
1563	0	1
273	27	24
589	1	0
834	0	2
1144	1	0
489	1	0
50	1	0
265	0	1
656	1	0
247	0	1
180	1	0
257	3	2
101	1	0
442	2	0
190	1	0
123	1	0
427	1	0
100	1	0
82	1	1
41	1	0
384	1	0
140	1	0
263	0	1
156	2	0
40	0	1
40	1	0
76	1	0
29	2	0
18	1	0
13	1	0
19	1	0
22	3	0
39	1	0
19	1	0
40	0	1
21	1	0
8	1	0
9	6	3
17	1	0
24	1	0
66	0	1
40	2	0
21	0	2
484	1	0
739	41	40
1249	1	0
763	0	1
740	0	1
1174	1	0
101	1	0
6678	1	0
90	1	0
45	1	0
58	1	0
59	1	0
265	1	0
308	5	5
173	1	0
290	29	30
69	0	2
6	1	0
28	1	2
19	1	1
129	0	1
238	1	0
66	0	1
17	0	2
28	1	0
18	1	0
1279	1	0
22	1	0
474	1	0
371	1	0
2225	1	0
1634	1	0
49	1	0
965	0	1
2877	2	0
6593	1	0
4491	0	3
2164	0	1
485	1	0
363	1	0
10	1	0
533	1	0
73	2	0
85	1	0
43	1	0
119	0	1
49	0	1
87	7	7
53	0	1
176	1	0
12731	1	0
2790	0	1
12165	0	1
791	0	1
909	1	0
9883	1	0
94	1	0
127	1	0
116	1	0
574	0	1
126	1	0
27	1	0
283	0	1
68	1	0
74	0	1
155	1	0
86	0	1
35	1	0
1085	1	0
4865	1	0
67	3	1
50	1	0
305	1	0
1040	1	0
4318	1	0
879	1	0
9541	1	0
1268	1	0
3499	1	0
3484	0	1
329	0	2
49	0	1
412	1	0
375	1	0
3469	28	27
525	1	0
11976	1	0
2497	3	2
5946	1	0
956	1	0
445	1	0
477	1	0
68	1	0
190	1	0
584	1	0
18	1	0
655	1	0
86	1	0
665	1	0
82	1	0
497	1	0
668	1	0
869	1	0
1212	1	0
1240	1	0
1191	1	0
1848	1	0
105	1	0
1685	1	0
50	1	0
391	1	0
3288	1	0
1644	1	0
2580	1	0
946	0	1
6534	2	0
871	1	0
554	1	0
1046	2	1
322	2	0
345	1	0
631	0	1
220	0	1
283	1	0
143	0	1
374	1	0
154	1	0
998	1	0
246	1	0
45	0	1
15	2	2
1037	1	0
901	1	0
502	0	2
806	1	0
884	1	0
296	0	1
1495	0	4
72	0	1
340	1	0
672	1	0
1355	1	0
227	1	0
509	8	12
160	0	1
414	7	6
454	1	0
314	0	1
349	1	0
96	1	0
101	1	0
240	0	2
1750	2	0
489	1	0
794	1	0
1080	1	0
809	2	0
5906	1	0
336	1	0
3206	1	0
1658	0	1
513	30	29
268	0	2
50	1	0
284	2	0
299	1	0
291	2	0
209	2	0
148	0	1
219	1	0
954	1	0
652	0	2
479	0	1
1116	1	0
292	1	0
509	1	0
8	1	0
980	1	0
2876	1	0
611	1	0
262	0	1
640	7	1
244	0	1
9475	1	0
4761	1	0
5585	1	0
4331	1	0
1037	1	0
986	0	1
1385	38	39
1064	0	1
2263	1	0
258	1	0
200	0	1
113	1	0
209	0	1
213	0	1
337	0	1
351	0	1
877	0	1
38	0	1
1704	0	1
5439	0	8
1138	0	1
143	0	1
250	0	1
284	0	1
251	16	17
94	0	1
298	0	1
157	1	0
373	1	0
134	1	0
167	0	2
41	0	1
55	1	0
270	1	0
484	1	0
331	1	0
65	2	0
652	0	1
848	1	0
283	1	0
353	1	0
600	1	0
368	0	1
304	0	1
112	0	1
531	1	0
65	0	1
73	1	0
86	0	3
98	1	0
242	0	2
440	0	1
854	0	1
54	1	0
614	1	0
722	0	1
818	1	0
422	0	1
244	1	0
1002	0	3
409	1	0
22	1	0
224	3	5
18	0	1
159	1	0
34	1	1
140	1	0
97	1	0
79	2	0
338	1	0
23	3	3
132	0	1
218	1	0
87	1	0
174	4	5
464	1	0
29	0	1
158	1	0
430	0	2
1414	1	0
449	2	0
928	1	0
328	1	0
215	6	18
5	1	0
12	0	1
14	1	0
8	7	10
18	0	2
13	1	0
1284	1	0
1997	0	1
1278	0	1
133	0	2
169	20	19
222	4	2
513	2	7
1010	1	0
172	1	0
870	1	0
2027	1	0
460	1	0
263	1	0
596	1	0
269	3	6
165	1	0
20	1	0
1140	0	1
60	0	1
150	1	0
88	2	0
192	1	0
42	3	0
11	2	0
52	1	0
22	1	0
97	0	1
247	1	0
396	2	0
397	1	0
296	1	0
131	1	0
22	1	0
429	1	0
788	1	0
646	1	0
304	1	0
891	0	1
809	1	0
1261	1	0
7813	1	0
254	1	0
1088	1	0
6487	1	0
1813	0	1
54	0	1
237	1	0
3858	1	0
201	1	0
344	1	0
5438	1	0
88	2	0
4808	2	0
20545	1	0
2960	1	0
3483	0	1
42	1	0
457	1	0
822	1	0
899	2	0
1387	1	0
60	1	0
1792	1	0
2428	1	0
777	1	0
150	4	3
4033	2	0
483	1	0
2449	1	0
408	1	0
2508	1	0
3201	1	0
94	1	0
13262	1	0
3053	1	0
1122	2	0
1153	1	0
421	0	1
1269	1	0
1080	0	1
1676	2	3
1068	1	0
1480	1	0
543	0	1
1057	1	0
1655	1	0
35	1	0
1520	1	0
8121	40	37
433	1	0
264	1	0
1461	1	0
3523	0	1
4792	1	0
159	1	0
48	1	0
856	1	0
558	1	0
2198	0	1
2107	1	0
248	4	0
269	1	0
2543	1	0
1068	1	0
746	1	0
12	2	0
525	1	0
3114	1	0
3617	2	0
602	1	0
8510	0	1
935	1	0
2116	1	0
380	1	0
94	1	0
3042	1	0
5472	1	0
3677	2	0
4016	1	0
115	1	0
229	1	0
648	0	1
28	1	0
549	1	0
2531	0	1
360	1	0
417	0	1
838	1	0
1408	1	0
151	1	0
1435	1	0
2033	0	1
430	1	0
278	38	37
305	1	0
1002	1	0
503	1	0
458	1	0
794	0	1
1988	0	1
1265	1	0
784	0	1
456	1	0
1866	0	1
11546	30	29
1219	0	1
1430	1	0
198	1	0
532	1	0
412	0	1
302	0	1
93	1	0
1328	0	1
240	1	0
1494	1	0
1748	31	30
94	0	1
1154	1	0
74	1	0
2624	0	1
628	0	1
439	1	0
230	0	1
723	40	39
2024	1	0
1586	0	1
206	1	0
677	1	0
3059	1	0
298	1	0
1018	2	0
7610	1	0
284	7	2
2627	1	0
1341	1	0
228	26	25
870	1	0
401	1	0
1140	1	0
101	2	0
1404	1	0
1290	0	2
766	0	1
492	3	0
13	0	2
13	3	3
120	0	1
163	0	1
370	0	2
2811	0	2
67	0	1
485	1	0
81	0	1
1843	638	0
341	5	4
860	0	2
924	0	2
19	0	1
376	3	2
608	0	2
235	0	1
314	0	3
469	0	1
1148	1	0
488	0	3
1065	0	1
1565	0	1
969	0	1
126	0	2
1094	0	1
555	0	1
980	0	2
1167	0	1
3799	0	1
523	1	0
367	1	0
578	0	1
257	0	1
38	0	1
16	1	0
35	1	0
106	0	1
372	1	0
525	8887	9316
147	1	0
578	6	6
172	0	1
526	1	0
130	1	0
145	0	1
1877	1	0
947	1	0
942	1	0
412	0	1
251	0	1
271	0	1
241	1	0
692	1	0
152	0	1
234	0	1
2888	1	0
570	0	1
1148	2	4
750	1	0
1245	0	1
235	0	1
316	0	1
2213	1	0
495	1	0
281	0	2
1028	0	2
2332	16	15
6177	1	0
1250	16	17
933	0	2
183	1	0
207	2	4
182	42	45
153	0	446
90	1434	2710
120	2	0
27	0	1
963	0	1
531	0	1
817	197	496
1048	1	0
172	1	0
333	2	0
815	0	1
275	30	29
5176	0	1
33	3	5
3139	1	0
114	1	0
1189	0	1
88	1966	1555
384	1	0
269	18	17
816	0	5
511	2749	2631
2828	1	0
1160	0	1
1048	14	15
464	1	0
414	1	0
3309	1	0
1219	1	0
1217	904	0
133	10	10
654	1	0
441	1	0
270	0	1
1775	0	1
322	1	0
1217	0	1
206	1	0
98	0	3
39	0	1
1419	1	0
447	0	2
784	1	0
538	0	1
560	1	0
1633	722	728
3401	0	1
592	1	0
171	1	0
334	0	1
26	21	38
648	1	0
589	0	1
269	8	7
61	1	0
2160	1	0
1864	1	0
4266	1	0
2054	0	1
2004	1	0
177	0	2
662	0	1
572	1	0
530	17	21
889	1	0
335	1	0
2640	1	0
281	574	5
1710	4	6
2679	1	0
477	0	1
2458	1	0
1144	14	13
811	0	2
533	0	1
216	1	0
1667	0	2
419	1	0
914	1	0
4985	2	4
164	1	0
266	442	0
1154	0	1
385	20	467
242	0	1
678	1	0
534	1	0
242	0	1
110	1	0
58	0	1
94	0	2
211	0	2
26	1	0
51	1	0
34	1	0
23	1	0
498	2	0
29	0	1
128	31	30
150	1	0
256	1	0
828	0	1
174	1	0
334	1	0
261	1	0
211	0	2
355	1	0
29	0	1
671	0	2
310	1	0
166	0	1
152	0	3
159	1	0
316	2	0
746	1	0
555	1	0
172	19	40
10	1	0
26	1	0
349	0	1
2131	8	6
5506	1	0
2990	0	1
56	1	0
96	1	0
315	1	0
396	0	1
57	1	0
986	0	1
216	0	1
377	0	1
3245	1	0
10133	1	0
204	12	14
332	1	0
146	1	0
1086	1	0
337	0	1
325	0	1
91	0	2
355	1	0
1173	1	0
138	1	0
259	3	5
1162	1	0
199	1	0
284	1	0
203	1	0
1591	1	0
1965	0	3
282	1	0
18	1	0
32	845	377
902	1	0
923	1	0
68	1	0
2726	4	5
1670	0	1
879	0	1
1689	1	0
2000	0	2
938	1093	509
173	0	1
32	1	0
1800	1	0
753	1	0
777	1	0
192	1	0
210	1	0
70	0	1
392	0	2
479	0	1
583	0	2
57	0	1
33	1	0
255	1	4
27	1	0
1461	17	16
1650	55	61
2904	1	3
116	0	4
110	1	0
71	0	1
108	1	0
542	0	2
32	0	1
297	1	0
347	22	0
296	0	1
7231	1	0
1005	0	1
1457	0	3
4129	0	1
1512	0	39
75	20	48
2096	0	2
1499	0	1
611	1302	224
2817	0	282
3177	1	3
53	11608	12379
222	1	0
476	0	1
63	1	0
2704	1	0
26	0	1
5056	0	1
765	0	3
694	0	3
585	0	1
495	1	0
1157	3638	6105
565	1	0
480	789	1403
206	1	0
2064	2	0
1330	1	0
1451	1	0
1349	1	0
116	0	1
1340	1	0
57	1	0
55	1929	1697
130	1	0
296	1	0
650	0	3
88	0	1
2373	0	1
49	1	0
385	0	1
117	0	1
1741	1	3
60	0	1
461	0	1
1624	0	1
322	13	12
833	1	0
303	0	1
63	3	2
50	1	0
250	0	1
508	0	1
116	1	0
1837	0	1
2125	0	2
143	0	1
306	1	0
130	1	0
1034	0	1
392	1	0
43	1	0
314	1	0
968	1	0
899	2	0
899	16	17
575	0	1
669	2	0
782	1	0
94	3	0
850	1	0
1426	0	1
243	0	2
72	1	0
82	1	0
302	1	0
179	0	1
975	1	0
950	1	0
1133	0	2
59	1	0
21	0	2
1264	1	0
1903	1	0
1479	0	1
565	1	0
509	745	0
2045	0	317
115	1	0
113	2	5
551	1	3
584	0	1
1210	0	3
549	1	0
1475	0	1
1971	0	4
759	1276	2181
133	1	0
728	1	0
782	0	2
439	0	1
27	0	1
42	1	0
14	4	4
111	1	0
498	1	0
362	0	1
242	1	0
55	0	1
32	1	0
1854	1	0
8	1	0
151	0	1
267	0	1
699	1	0
110	0	1
666	1	0
1903	0	1
220	0	1
1716	2	3
658	0	2
104	0	2
580	1	0
26	625	156
72	0	2
942	0	1
109	25	24
1045	1	0
2696	1	0
3104	0	3
1167	1091	2
2889	1	0
418	1	0
21	1	0
332	0	1
1219	0	1
526	0	2
215	0	1
828	0	2
858	0	1
51	1	0
318	8	8
63	1	0
24	1	0
67	1	0
188	1	0
24	0	1
326	1	0
1404	1393	277
617	1	0
1144	1	0
1279	1	0
341	1	0
460	1	0
269	7786	11262
309	2	0
694	1	0
624	1	0
259	1	0
303	1	0
53	0	1
82	1	0
91	1	0
52	2	0
856	1	0
663	1	0
1193	1	0
144	0	1
337	1	0
971	0	2
916	1	0
1113	1	0
564	1311	709
2332	18	21
220	1	0
1743	3550	3275
761	1	0
1514	17	21
265	0	2
761	0	1
423	0	1
1249	0	2
927	0	1
797	1	0
2262	5	7
391	1	0
119	1	0
1185	0	3
970	0	1
1538	0	1
206	1	3
376	1	0
985	0	1
446	0	1
380	1	0
1932	1	0
230	0	1
562	1	0
208	521	235
128	22	25
364	0	1
4537	0	1
127	41	43
3301	1	0
45	0	1
429	0	1
1095	1063	988
10227	1	0
524	0	2
2539	14	17
1095	0	1
115	0	1
1535	1	0
3	1	0
1062	0	1
3626	0	1
1340	1	0
1768	1	0
1241	2	3
1220	0	2
1659	1	0
9	1	0
80	1	0
1715	1	0
1034	0	4
1052	1	0
303	0	1
294	2	4
971	3	0
2277	1	1
42	1	0
6	2	0
1176	2	0
258	0	1
69	1	0
115	2071	3506
844	0	1
2206	5066	5553
428	0	1
2412	0	2
594	0	1
3348	1	0
4850	0	1
2859	0	1
186	0	1
509	0	1
570	0	1
743	1	0
282	1	0
2977	2	0
1638	0	1
82	0	1
2437	848	68
73	2	0
1778	1	0
358	0	2
4366	1	0
3163	0	1
591	9060	0
3	14	9375
83	1	1
32	1	0
35	1	0
12	1	0
124	1	2
37	0	1
73	1	0
14	3	3
89	0	2
158	0	2
132	1	1
27	0	1
7	1	0
82	1	17
22	2	1
25	1	0
19	2	0
14	1	0
60	2	0
67	1	0
85	1	0
23	0	1
64	1	0
8	4	1
146	1	0
30	1	0
132	0	1
453	0	2
174	1	0
20	1	0
271	1	1
38	1	0
66	1	0
73	3	0
116	1	0
84	10	9
53	1	0
184	0	1
53	2	0
242	1	0
292	1	0
332	1	0
28	0	1
647	0	1
477	1	0
1391	0	1
788	1	0
1143	1	0
2137	3	0
95	1	0
716	0	2
114	0	1
145	3	0
73	3	0
428	1	0
134	1	0
307	1	0
872	1	0
18	1	0
514	1	0
72	1	0
591	1	0
1077	1	0
1340	1	0
1051	1	0
1529	1	0
29	0	2
172	1	0
1877	0	1
1949	2	0
1237	1	0
2306	1	0
4805	0	1
2063	0	1
456	1	0
448	1	0
890	0	1
4112	1	0
927	0	1
826	38	37
2484	1	0
249	1	0
267	38	37
508	1	0
612	1	0
506	0	1
757	1	0
245	1	0
332	0	9
1161	0	9
841	1	0
554	3	7
1408	1	0
673	18	25
758	0	3
1932	0	1
56	24	30
389	0	1
457	1	0
274	1	0
138	0	2
1558	3	5
118	1	0
52	1	0
343	1	0
141	1	0
46	1	0
403	0	2
709	0	1
39	1	0
246	0	2
700	1	0
259	2	0
95	1	0
386	2	0
9	2	0
26	0	1
6	1	0
117	0	1
160	1	0
22	0	1
21	1	0
166	1	0
4	4	0
117	0	1
85	8	9
295	1	0
74	2	0
260	0	1
35	0	1
135	1	0
43	0	1
174	1	0
97	1	0
57	0	1
182	0	1
50	1	0
69	1	0
51	1	1
29	1	0
57	4	5
55	1	0
88	11	12
174	1	0
34	1	0
127	9	10
116	0	1
17	0	2
24	0	1
36	1	0
51	1	0
6	1	0
49	1	1
65	1	0
46	0	2
5	1	0
46	0	2
11	1	0
201	0	1
4	1	0
38	2	3
51	1	0
121	0	1
86	1	0
25	1	1
254	38	37
579	0	2
211	1	0
1098	1	0
395	1	0
569	1	0
1020	1	0
144	1	0
489	1	0
1960	1	0
1171	1	0
1950	1	0
4154	0	4
476	1	2
512	1	0
10017	0	1
1844	1	0
2404	1	0
3777	0	1
600	0	1
862	0	1
2045	0	2
550	0	2
211	100	0
995	657	279
1379	1	0
13527	1	0
362	1	0
97	1	0
62	0	1
394	1	0
369	0	1
106	1	0
1628	1	0
4129	1	0
80	0	1
1826	561	165
1079	1	0
262	1	0
434	0	2
2291	1	0
229	0	1
4113	0	1
4780	12	11
338	1	0
1548	1	0
592	0	1
781	0	1
363	0	3
617	0	1
1988	0	1
123	3	6
25	1	0
13	0	2
1231	0	1
297	1	0
407	0	4
447	1	0
12	1	0
884	1	0
1144	0	2
2799	1	0
359	1	0
2192	0	1
782	1	0
357	21	20
3558	1	0
1040	1	0
713	2	0
1001	2	0
1390	0	1
213	0	1
55	1	0
48	0	1
827	1	0
928	0	1
2199	23	24
965	1	3
416	1	0
430	0	1
393	0	2
4300	1	0
1092	1	0
3625	0	1
1381	1	0
250	1	0
222	1	0
598	0	4
2858	1	0
1423	35	36
3439	0	1
299	1	0
151	1	0
203	0	1
840	0	1
1161	0	1
884	1	0
76	1	0
3294	0	2
118	0	1
488	0	1
654	1	0
1406	1	0
190	0	1
2386	1	0
174	1	0
162	1	0
13	1	0
79	1	0
8	1	0
48	1	0
5	729	150
13	1	0
54	0	1
71	1	0
119	1	0
588	2	0
458	1	0
6	2	0
158	1	0
295	14	13
312	1	0
5	1	0
427	0	1
167	2	0
75	0	1
989	12	13
372	1	0
504	1	0
5	1	0
1135	1	0
22	0	1
313	0	1
1171	1	0
3015	1	0
113	0	2
408	0	3
970	0	1
401	1	0
6465	1	0
278	2	4
356	1113	0
126	1	2
329	28	27
1027	1	0
37	1	0
138	2	0
2544	1	0
2227	80	79
1422	1	0
479	1	0
1355	0	1
1174	1	0
2316	0	1
3502	1068	396
1275	28	27
1631	1	0
93	1	0
810	0	2
62	1383	1358
929	1	0
249	1	0
745	2	0
152	0	2
206	2	4
961	0	1
1666	1	0
682	1	0
262	2904	4550
698	0	1
496	1	0
1430	0	2
239	1	0
1017	1	0
774	1	0
225	1	0
238	0	1
1140	1	0
228	2	3
2186	1	0
58	1	0
204	0	1
599	1	0
819	0	1
333	0	1
244	0	1
28	0	1
657	1049	81
77	1	0
1087	0	1
151	0	2
1037	1	0
87	0	1
28	0	1
1657	1	0
326	0	1
322	1	0
1333	0	1
175	1	0
1310	1	0
386	1	0
31	0	1
424	0	2
1120	0	1
432	0	1
1832	0	2
2034	0	2
468	604	0
2177	1	0
441	0	1
93	0	1
1546	0	2
3554	1	0
765	1	0
14	1	0
327	1	0
1413	0	1
399	1	5
189	20	24
1045	1	0
897	0	1
1292	1	0
208	0	1
2275	1	0
217	1	0
3198	1	0
1244	0	1
1631	1	0
1250	1	0
2524	1	0
4602	1	0
853	1	0
1719	1	0
3158	0	1
1717	2	0
717	1	0
2879	1	0
278	0	1
81	0	1
118	1	0
69	1	0
118	0	3
326	1	0
123	1	0
415	0	1
52	1	0
189	1	0
77	1	0
393	1	0
58	1	0
112	1	0
247	1	0
54	1	0
14	0	1
82	1	0
196	2	0
142	1	0
22	1	0
11	1	0
89	0	1
29	1	0
39	0	1
103	1	0
66	5	3
47	1	0
40	1	0
17	1	0
676	1	0
174	1	0
156	1	0
117	1	0
52	2	0
75	1	0
217	1	0
104	0	1
338	3	0
134	0	1
88	1	0
12	3	5
235	0	3
120	0	2
1058	40	39
81	0	1
95	1	0
352	0	1
1036	1	0
425	0	1
296	12	12
1231	0	1
91	1	0
1603	1	0
80	0	1
3618	35	36
324	0	1
2294	0	1
1009	1	0
710	1	0
915	0	1
330	1	0
3415	42	41
679	0	3
1261	0	1
154	1	2
39	2	4
592	0	1
1786	0	3
1369	0	1
405	0	1
229	0	1
340	520	49
566	0	2
2435	1	2
109	0	1
166	0	1
430	0	1
3416	1	0
1120	0	1
371	1	0
2345	0	2
403	0	1
115	1	0
647	0	1
550	1	3
439	0	1
1461	0	2
1604	1	0
525	1	0
296	21	23
425	0	1
81	0	2
960	1	0
317	0	1
690	0	1
518	4556	5077
723	0	1
1150	1	0
165	1	0
150	0	1
55	0	1
161	0	1
159	1	0
697	1	0
322	0	1
505	1	0
622	1	0
97	1695	1289
1115	2	0
96	1	0
270	2	0
145	17	17
654	1	0
332	0	1
327	1	0
3725	1	0
145	31	30
97	581	333
723	0	1
1403	0	1
1767	0	1
403	1	1
19	0	1
874	1	0
9968	1	1
21	1	0
622	0	1
819	1	0
91	1	0
480	1	0
545	1	0
233	1	0
987	0	3
114	1	0
194	0	4
1006	958	61
350	1	0
36	3	1
486	1	0
265	1	0
50	1	0
570	1	0
168	0	1
244	1	0
113	2	0
273	1	0
296	1	0
888	0	1
27	0	2
152	0	1
227	1	0
326	0	1
5	2	0
23	1	0
264	1	0
733	0	1
181	1	0
182	477	0
137	0	4
106	1	0
180	0	1
630	0	1
234	0	1
96	0	2
731	3	4
78	0	1
254	0	1
306	1	0
814	1	0
664	0	1
145	2	4
2629	0	1
53	0	2
780	2	2
34	1	3
288	0	1
706	1	0
5348	0	2
2135	1	0
409	1	0
1371	0	1
989	0	1
210	1	0
359	0	1
331	1	0
322	1	0
63	1	0
63	1	1
38	2	0
135	1	0
11	1	0
513	0	1
47	1	0
303	2	3
303	0	1
193	1	0
611	0	1
1068	0	1
305	2	0
1158	1	0
207	1	0
190	12	12
225	0	1
303	17	19
312	1	0
753	1	0
74	42	41
167	1	0
603	2	0
108	1	0
1069	1	0
712	1	0
863	1	0
1018	1	0
35	1	1
130	1	0
266	0	1
1376	1	0
880	1	0
296	13	17
306	0	2
63	0	4
23	1	0
107	0	1
127	15	17
1329	0	1
3296	1	0
953	1	0
631	0	1
8476	0	1
1200	0	1
101	0	1
69	1	0
340	1	0
300	1	0
719	1	0
19	1	0
21	0	7
578	0	3
74	1	0
3376	0	1
6544	0	1
928	1	0
194	1	0
1815	1	0
1124	1	0
544	1	0
1891	2	0
245	1	0
2961	0	1
2485	0	1
7736	0	1
3113	1	0
2383	1	0
1674	0	1
59	2	0
253	0	1
509	1	0
28	299	0
2339	1	0
159	1	0
5	1	0
36	0	1
194	3	5
562	0	1
360	0	1
108	0	1
631	0	2
1571	20	772
98	1	0
292	0	1
221	0	2
1997	0	1
181	1237	1716
1194	0	111
782	3	0
452	23	22
1045	0	1
1224	0	1
2895	0	2
426	0	1
305	1	0
2517	1	0
1247	0	1
383	1	0
1012	1	0
19	1	0
437	1	0
76	0	2
984	0	1
1004	1	0
69	0	1
532	0	1
72	0	2
116	1	0
88	0	2
264	0	1
269	52	50
63	0	1
111	1	1
33	0	1
257	1	0
160	0	1
789	4	5
255	1	0
351	0	1
235	0	1
33	0	1
881	0	1
287	1	0
333	1	0
574	0	1
57	1	0
78	0	1
496	1	0
554	1	0
2543	3	0
481	1	0
1976	1	0
1255	1	0
506	1	0
45	2	0
139	1	0
32	1	0
183	1	0
637	1	0
27	1	0
1621	1	0
2227	1	0
4709	0	1
1400	1	0
77	1	0
3465	1	0
235	1	0
1252	1	0
2688	1	0
3	2	0
3657	1	0
1773	1	2
24	1	0
295	1	0
110	1	0
532	0	1
1387	1	0
192	1	0
803	1	0
352	1	0
87	1	0
2010	1	0
8294	1	0
1266	1	0
272	1	0
17	1	0
144	1	0
110	1	0
156	2	0
25	1	0
128	0	1
156	1	0
182	1	0
105	1	0
31	1	0
166	1	0
463	1	0
312	1	0
85	1	0
389	1	0
133	1	0
706	1	0
1489	31	31
7680	1	0
1028	1	0
958	1	0
4261	1	0
6850	1	0
1309	0	1
1360	1	0
553	22	20
112	4	2
109	0	1
775	0	1
667	2	0
2324	1	0
1800	0	1
2624	1	0
443	1	0
1403	1	0
1271	1	0
3934	1	0
1296	1	0
408	1	0
13822	1	0
1535	1	0
3795	1	0
2838	1	0
769	1	0
614	1	0
1185	1	0
1830	2	0
163	1	0
4693	1	0
2061	2	1
8664	1	0
2406	0	1
154	1	0
2318	1	0
1960	54	56
523	0	1
1432	0	1
717	19	21
1797	1	0
218	0	1
297	1	0
80	1	0
848	7	8
214	0	1
197	0	1
533	1	0
90	0	58
1569	1	0
5	1	0
1935	0	1
831	0	1
230	4	3
134	0	1
38	1	0
216	1	0
4	1	0
284	1	0
737	1	0
38	1	0
853	1	0
478	0	1
4134	1	0
3510	1	0
346	1	0
1766	1	0
804	0	1
262	1	0
83	0	1
44	1	0
66	0	1
36	1	0
7	1	0
247	1	0
308	0	1
476	1	0
182	1	0
60	0	1
211	64	61
348	1	0
192	1	0
333	3	0
39	0	1
72	0	1
70	1	0
24	8	11
51	1	0
206	0	1
11	1	0
16	1	0
32	1	0
20	0	1
9	0	1
52	4	8
5	1	0
28	0	1
12	2	0
92	0	1
43	0	1
5	0	1
26	0	1
50	1	0
12	3	3
119	2	0
23	2	2
119	0	1
52	1	0
192	1	0
336	1	1
21	1	1
59	30	28
69	3	3
35	1	1
97	59	58
71	1	0
736	1	0
137	1	0
1158	1	0
112	1	0
67	3	0
862	1	0
305	1	0
1121	1	0
95	1	0
12	1	0
408	1	0
1962	0	1
470	1	0
110	1	0
484	1	0
223	1	0
251	6	6
576	1	0
500	2	0
540	1	0
197	1	0
103	1	0
52	1	0
23	1	0
584	1	0
40	1	1
115	1	0
151	1	1
20	1	1
351	1	0
96	26	25
58	1	0
73	1	0
40	1	0
42	1	0
395	1	0
43	1	1
271	1	1
43	1	0
184	1	0
127	0	1
39	0	1
56	2	2
184	1	0
315	17	17
130	1	0
260	1	0
71	1	2
49	3	0
42	0	1
56	0	1
68	1	0
73	1	0
29	2	0
221	93	93
248	1	0
54	1	0
78	1	0
56	1	0
27	1	0
92	1	0
160	1	0
118	1	0
72	0	1
76	1	0
12	0	1
46	1	1
217	5	4
120	18	16
84	1	0
25	0	1
9	0	1
25	0	1
20	1	0
89	7	7
169	1	1
13	2	1
63	0	1
99	1	0
33	0	1
41	0	1
6	4	5
20	0	1
7	1	0
8	1	0
26	0	1
22	0	1
35	0	1
4	0	1
8	0	1
43	0	1
40	0	1
20	0	1
6	0	1
12	1	0
5	1	0
38	1	0
25	0	1
40	0	1
458	1	0
499	1	0
1230	0	1
55	1	0
184	1	0
23	1	0
826	1	0
907	1	0
374	1	0
6681	4	0
494	0	1
29	1	0
395	0	1
111	2	0
103	1	0
372	1	0
2110	1	0
1832	1	0
701	1	0
685	1	0
1175	1	0
2930	1	0
2722	1	0
15781	114	0
4549	1	0
638	1	0
4325	2	0
316	1	0
2879	1	0
4330	0	1
3000	0	1
7325	1	0
2803	1	0
1861	0	1
167	0	1
390	0	1
4930	1270	653
3524	0	1
304	1	0
289	1	0
505	0	1
344	0	1
1372	1	0
164	5248	8502
1551	3958	1146
550	0	1
113	3901	6142
383	1	0
251	1	0
41	0	1
483	1	0
856	1	0
2275	7604	7421
521	1	0
287	1	2
121	28	30
421	1	0
116	1	0
95	0	1
66	18	18
753	45	43
420	1	0
230	0	1
1654	1	0
191	1	0
542	1	0
1216	2	0
1156	1	0
50	0	1
155	1	0
303	1	0
54	0	1
226	0	1
1051	1	0
20	0	1
522	0	1
68	1	0
135	1	0
1553	1	0
880	0	1
3091	1	0
266	0	1
2588	1	0
562	1	0
1137	1	0
525	1	0
3809	1	0
682	0	1
715	1	0
129	34	35
95	1	0
272	0	1
507	1	0
834	0	1
200	0	2
1562	0	1
3287	0	1
227	0	1
1201	0	1
807	8	7
1547	0	2
718	0	1
2385	0	2
2075	1	0
6681	0	1
6153	1	0
4945	0	1
402	0	1
28	0	2
439	20	1141
468	0	1
471	1	0
626	0	1
38	67	353
28	1	0
945	1	0
59	0	1
331	0	1
680	1	0
2801	9	9
140	0	1
1176	0	1
28	58	0
193	0	1
598	0	1
477	41	40
717	21	1559
932	0	1
283	1	0
148	1	0
18	0	4
6	1	0
745	3	0
110	1	0
779	0	2
553	18	18
605	2	0
385	1	0
111	1	0
953	0	1
1987	1	0
10268	0	1
75	1	0
3844	0	2
1514	1	0
1620	0	1
415	1	0
1774	1	0
50	2069	1812
195	1	0
85	1	0
50	1	1
8	1	0
74	1	1
72	1	1
7	1	0
58	1	0
1093	1	0
645	1	0
308	2684	3689
211	1	0
411	0	1
173	0	1
1120	1	0
1100	0	1
443	0	1
407	0	1
1057	1	0
1178	0	1
606	2	4
2908	1	0
1033	863	586
381	1	0
641	0	1
334	0	3
158	1	0
636	19	23
590	1	0
2214	0	1
2547	0	1
460	0	1
186	21	20
1155	0	3
995	1	0
562	9	9
89	0	2
61	1	0
185	0	1
31	1	0
601	1	0
36	1	0
823	0	1
462	0	1
1021	1	0
415	1	0
526	1	0
618	0	1
138	1	1
23	1	0
12	1	0
6	0	1
154	1	1
41	1	0
175	1	0
749	1	0
1038	0	3
4285	0	4
13	1	0
180	0	1
1034	0	1
680	1	0
40	561	273
284	0	1
770	0	1
241	0	2
3406	0	1
143	1	0
334	0	1
266	1	0
2584	1	0
56	1	0
451	0	1
561	1	0
2065	1	0
121	1	0
241	1	0
200	1	0
614	1	0
405	1	0
54	0	1
605	1	0
29	1	0
206	1	0
2178	1	0
913	1	0
316	0	1
1957	1	0
1120	1	0
1867	0	1
1085	1	0
1394	0	1
1052	6	7
5664	11	15
2006	0	1
1190	0	2
228	1	0
1071	0	1
5879	1	0
130	1	0
247	1	0
1336	1	0
671	1	0
2545	8	7
1261	0	1
1253	0	1
1672	956	35
2220	14	14
840	1	0
2074	1	0
217	0	1
1111	1	0
845	476	0
455	24	25
312	2	0
98	1	0
3209	1	0
2279	0	1
1193	0	1
328	1	0
69	1	0
559	20	311
43	1	0
861	0	1
506	1	0
1651	393	562
1118	0	2
1665	1	0
1636	0	1
1569	6	5
235	1	0
660	1	0
295	0	2
3553	0	1
1893	65	0
1913	0	2
330	1	0
1528	0	1
54	1	0
654	2110	1653
3831	0	1
89	0	1
920	5806	7768
217	0	1
39	0	1
1060	3	0
18	1	0
939	1	0
482	2	1
306	4008	3316
225	1	0
3115	1	0
151	0	1
739	45	46
130	1	0
3531	1	0
3802	0	1
1241	1	0
969	1	0
2947	1	0
580	0	1
298	2051	2056
160	1	0
56	1	0
184	0	1
110	0	1
152	1	0
108	220	927
150	1	0
98	2	0
422	27	29
289	2	0
22	1	0
958	13	13
866	1	0
562	1	0
1579	2	3
304	3	0
122	2	0
63	1	0
92	6	5
49	2	0
72	3	0
57	1	0
36	1	2
335	1	0
821	1	0
330	1	0
385	1	0
945	0	1
98	1	0
1386	0	1
1063	0	4
5643	1	0
3663	1	0
17	3	0
6585	1	0
423	1	0
1775	1	0
646	1	0
86	1	0
425	1	0
650	1	0
258	1	0
703	0	1
728	1	0
137	1	0
306	1	0
973	1	0
20	1	0
305	0	1
654	1	0
472	1	0
194	0	1
57	1	0
1604	0	1
666	1	0
974	1	0
561	9	8
75	1	0
6712	1	0
958	0	1
3916	1	0
139	0	1
568	1	0
350	1	0
2145	1	0
576	0	1
2049	100	25750
68	0	1
36	1	0
783	2	0
242	0	1
686	1615	1760
1182	44	43
1604	1	0
677	0	1
670	8	5
224	1	0
440	1	0
368	0	1
578	1	0
484	1	0
68	1091	660
25	7	196
61	11	13
1095	20	0
2027	1	0
1565	1	0
514	4	5
676	14	13
1114	0	1
255	1	0
216	17	17
396	1	0
523	0	6
643	1	2
147	17	18
556	1	0
24	1	0
48	0	3
71	0	1
1289	0	2
290	1	0
511	2	0
48	1	0
518	1	0
218	1	0
300	0	3
225	0	1
342	0	2
1818	1	0
1367	1	0
540	1	0
698	0	3
534	0	1
250	1	0
59	1	0
283	0	1
691	0	1
1111	11	11
51	1	0
609	0	4
199	1	0
79	1	0
180	1	0
61	0	1
96	0	1
29	943	1377
82	60	60
247	0	1
292	0	1
798	0	1
134	305	22
272	1	0
1526	6	0
65	0	2
187	1	0
8	1	0
1299	1	0
115	6	6
1126	0	1
1334	0	1
885	0	1
303	1	0
42	0	1
130	0	1
130	63	69
856	1	0
90	0	1
1064	1	0
891	673	0
1140	0	1
467	1	0
580	1	0
799	0	1
604	1	0
280	1	0
3467	1	0
8886	861	258
741	1	0
141	1	0
21	1	0
319	1	0
3393	21	22
723	1	0
1814	0	1
1385	0	1
713	0	3
2535	0	2
235	1	0
340	26	45
2325	5918	6017
5406	0	1
400	0	1
453	1	0
6352	1	0
1212	6601	6159
2100	0	1
106	0	1
2960	0	1
686	5	4
490	1	0
3146	0	1
2063	0	1
295	3667	6000
324	1	0
1339	20	355
435	1	0
537	73	73
846	1	0
520	1	0
669	1	0
34	0	3
88	1	0
152	0	1
723	0	1
37	1	0
176	0	1
1420	1	0
287	0	1
446	0	1
117	1	0
397	18	17
1729	0	1
311	1	0
25	0	1
31	1	0
902	19	20
591	1	0
2138	1	0
1386	1	0
81	1	0
37	1	0
621	0	1
528	7	7
481	1	0
109	33	34
920	1	0
235	0	1
5234	1	0
12	1	0
353	1	0
421	1	0
6036	1	0
2791	0	1
5520	1	0
1015	0	1
1972	0	1
1167	18	24
1472	1	0
1472	2	4
32	0	2
781	1	0
1518	0	1
453	0	3
1456	0	1
442	1	0
705	0	1
97	0	1
130	1	0
9329	2	0
26	1	0
294	1	0
26	1	0
737	1	0
1105	0	1
1723	1	3
62	0	2
383	21	22
4216	0	1
123	1	0
515	1	0
1927	0	1
1651	0	2
2763	1	0
248	0	2
339	0	2
1321	0	1
134	0	2
261	0	1
222	0	1
183	0	4
210	1	0
26	287	33
142	0	1
1224	1	0
284	230	185
1316	0	1
2320	0	2
111	0	1
36	1	0
222	0	1
648	1	0
93	0	1
857	1	0
557	15	17
3356	0	1
1279	0	1
781	0	4
1697	0	1
565	0	1
254	0	1
4914	2	0
272	1	0
521	0	1
533	10	10
1154	72	82
1437	1	0
78	0	1
2246	1	0
137	1	0
324	566	374
1547	1	0
2491	7235	1345
26	0	7004
155	2	0
63	1	0
231	1	0
418	1	0
278	0	1
4949	0	1
3711	1	0
1140	1	0
620	1	0
190	1	0
488	9	9
295	1	0
154	1	0
258	1	0
322	0	1
933	0	3
57	1	0
668	1	0
22	0	1
69	0	1
278	1	0
1007	1	3
334	1	0
310	2	0
78	1	0
15	1	0
59	1	0
25	0	3
326	0	1
48	1	0
1422	1	0
372	1	0
791	1	0
441	1	0
931	0	1
2261	1	0
1779	0	1
6407	0	1
400	3	4
425	0	1
1583	0	1
430	0	1
475	0	1
1645	0	1
772	6	6
173	1	0
1508	1	0
1569	1	0
510	0	1
193	0	1
233	1	0
263	10	10
220	1	0
266	1	0
98	1	0
22	0	1
9	1	0
328	0	1
101	0	1
42	1	0
23	0	1
235	1	0
1039	1	0
1283	2	2
33	0	2
554	1	0
1401	1	0
257	1	0
80	0	1
214	1	0
640	1	0
687	0	1
2622	0	1
1259	0	7
1031	1	0
931	1	0
1548	0	1
24	1	0
2228	23	23
330	0	1
341	0	1
1204	1	0
359	17	18
905	0	1
1024	0	1
1791	2	1
4305	0	1
510	1	0
1694	0	1
926	1	0
6777	0	1
2756	1	0
2356	1	0
915	776	5
417	1	0
1812	0	1
2070	1	0
59	0	2
6623	1	0
498	1	0
582	1	0
689	71	71
424	4	4
82	1	0
587	1	0
14	1	0
326	1	0
79	0	1
126	1	0
362	0	5
782	7488	9893
1108	1	0
912	0	1
1285	0	1
133	0	2
645	0	4
1262	0	1
1824	0	1
100	1	0
181	1	0
2517	1	0
36	0	1
1681	1	0
1965	1	0
983	0	1
412	0	1
132	1	0
1525	0	1
865	0	1
194	0	1
803	2	0
231	0	2
45	2	2
52	18	21
119	0	1
32	0	4
13	0	1
58	1	0
53	0	1
104	0	1
541	0	1
2160	1	0
572	547	0
2337	1	0
189	1	0
750	1	0
124	1	0
1231	0	2
6234	0	1
102	1	0
1755	0	1
705	1	0
1137	1	0
2287	198	520
224	0	1
107	1	0
944	7389	8526
181	1	0
422	1	0
422	0	1
542	1	0
298	0	1
63	0	2
37	1	0
559	0	1
47	0	3
115	0	1
84	2	1
72	0	1
118	1	0
174	13	16
142	1	0
78	1	0
20	0	1
68	73	70
110	0	1
32	1	0
17	0	1
74	1	0
20	0	1
5	1	0
226	0	2
93	0	1
69	0	1
10	0	1
28	0	2
317	0	1
48	1	0
37	1	0
57	1	0
173	3	0
180	6	6
182	1	0
158	15	17
630	1	0
301	1	0
69	1	0
295	1	0
165	1	0
85	1	0
318	1	0
341	2	0
108	1	0
149	1	0
81	1	0
116	1	0
16	1	0
329	0	1
232	2	0
393	913	1
371	65	63
820	3	6
338	1	0
150	1	0
332	0	2
2460	1	0
1581	0	2
3043	1	0
395	0	1
557	1	0
3209	0	2
1952	13	16
398	1	0
348	0	1
3743	0	1
2331	1	0
845	1	0
65	1	0
516	1	0
8306	1	0
343	1	0
6573	0	1
742	0	2
985	0	1
32	0	2
23	1	0
725	1	0
1071	79	80
298	0	1
4721	0	1
1210	2338	2132
88	16	14
535	36	35
3263	2	0
284	3023	4626
1984	3	1
1424	1	0
3099	0	1
283	10	9
1265	0	1
393	1	0
309	2	0
1288	1	0
378	1	0
2896	1	0
5605	0	1
2214	1	0
2864	3	2
216	1	0
2201	1	0
3478	1	0
240	1	0
151	1	0
552	1	0
6	2	0
229	1	0
292	1	0
376	1	0
543	1	0
69	29	27
2779	1	0
604	1	0
416	1	0
21	1	0
812	1	0
1717	1	0
973	1	0
1763	1	0
1684	1	0
10112	1	0
909	1	0
13509	1	0
2943	1	0
573	0	1
3466	0	1
2869	1	0
752	1	0
752	1	0
428	1	0
139	1	0
40	2	0
442	1	0
267	0	1
715	1	0
3562	1	0
4082	1	0
1576	1	0
111	1	0
647	1	0
2147	1	0
1893	0	1
3801	1	0
820	1	0
1729	1	0
3657	1	0
147	1	0
326	1	0
149	61	59
65	1	0
2240	2	0
455	1	0
69	1	0
2544	1	0
1980	1	0
902	1	0
818	1	0
181	2	0
19	1	0
521	1	0
474	1	0
734	1	0
166	1	0
679	1	0
325	1	0
460	1	0
234	0	1
77	7	6
610	1	0
216	0	2
539	0	1
682	42	41
1846	1	0
217	1	0
229	1	0
144	1	0
369	1	0
1564	1	0
134	0	1
717	1	0
635	0	1
211	0	1
1210	1	0
530	1	0
307	1	0
610	3	0
233	14	13
484	1	0
555	1	0
160	1	0
438	0	4
184	1	0
611	0	1
401	1	0
1146	0	1
25	0	1
1976	34	33
3953	1	0
1587	0	1
1791	0	1
1494	1	0
57	0	1
80	0	2
3154	1	0
2263	1	0
4097	0	1
276	1	0
212	1	0
124	0	1
335	1	0
39	1	0
195	3	2
787	1	0
717	1	0
224	1	0
655	1	0
850	1	0
1000	1	0
3216	2	0
1074	1	0
879	1	0
849	50	50
284	1	0
284	1	0
127	1	0
123	0	1
422	1	0
1991	0	1
4461	2	0
582	1	0
74	1	0
650	7	6
468	1	0
2979	0	1
1225	1	0
657	5	5
1384	1	0
2549	1	0
2204	1	0
2163	1	0
1518	1	0
199	1	0
5	1	0
626	1	0
2494	1	0
2839	1	0
2675	2	3
1025	0	1
386	1	0
1543	45	45
1921	1	0
80	1	0
692	1	0
366	1	0
346	1	0
28	0	1
100	1	0
61	1	0
53	1	0
83	1	0
404	5	12
206	1	0
937	1	0
105	1	0
165	1	0
516	9	11
1108	1	0
828	1	0
100	1	0
1179	0	1
1589	2	0
2350	1	0
1758	5	4
4910	1	0
2287	1	0
227	1	0
1217	5	5
63	0	1
68	1	0
877	1	0
354	8	6
76	1	0
75	0	1
499	9	9
1653	2	0
2006	1	0
556	1	0
727	1	0
351	1	0
699	2	0
385	1	0
491	1	0
1095	1	0
319	1	0
536	1	0
407	1	0
140	1	0
1915	1	0
129	1	0
287	1	0
246	1	0
90	1	0
178	1	0
5	1	0
8	2	0
14	1	0
30	1	0
8	1	0
19	1	0
29	1	0
289	1	0
36	0	1
7	0	1
5	1	0
9	1	0
15	0	2
373	0	1
53	1	0
3	1	0
483	1	0
145	1	0
27	1	0
271	1	0
105	2	0
47	0	1
724	0	1
422	0	1
906	1	0
130	1	0
344	1	0
170	1	0
325	1	0
84	1	0
556	1	0
393	1	0
167	11	11
2908	1	0
873	1	0
353	1	0
80	0	1
1335	1	0
389	1	0
3243	1	0
1385	1	0
374	1	0
509	1	0
734	1	0
1607	1	0
732	1	0
1742	1	0
433	1	0
58	1	0
259	1	0
193	1	0
831	1	0
1309	1	0
669	1	0
3456	1	0
325	1	0
8502	1	0
1125	1	0
293	1	0
442	1	0
2287	0	1
720	1	0
2719	5	3
78	3	0
166	1	0
347	1	0
82	1	0
128	1	0
2541	1	0
1478	21	23
245	1	0
412	1	0
184	1	0
21	1	0
355	1	0
613	2	0
594	1	0
301	4	0
1106	0	1
716	1	0
386	4	8
589	0	1
24	0	2
5	1	0
14	1	0
533	1	0
704	1	0
1129	1	0
664	13	14
153	0	1
199	1	0
109	0	1
274	2	0
1541	0	1
134	1	0
717	0	1
51	1	0
125	1	0
1276	1	0
1097	1	0
712	0	1
5202	1	0
483	1	0
140	1	0
333	0	1
186	1	0
2409	1	0
32	1	0
225	1	0
213	0	1
1209	0	1
6064	0	1
397	1	0
1468	1	0
286	1	0
1493	1	0
308	1	0
500	1	0
490	1	0
155	0	1
977	1	0
3804	0	1
3884	1	0
67	1	0
801	12	11
563	1	0
1431	1	0
1427	1	0
2579	31	30
1580	1	0
10040	1	0
2193	1	0
1698	1	0
2094	0	1
1797	0	1
2927	1	0
75	0	2
145	18	19
1383	14	15
89	1	0
2010	0	1
132	514	65
159	0	1
536	9	7
1321	419	1008
399	1	0
351	1	0
575	0	2
537	1	0
736	1	0
132	2	0
389	1	0
12	1	0
62	0	1
828	1	0
656	0	1
521	1	0
209	0	1
397	0	2
1720	1	0
514	1	0
1312	0	4
209	1	0
41	1	4
417	0	2
332	0	1
1968	1	0
57	0	1
774	1	0
396	1	0
76	1	0
41	2	2
1618	1	0
1316	0	2
462	1	0
318	1	0
311	1	0
1459	1	0
257	1	0
433	1	0
7133	1	0
12593	2	0
478	1	0
12	1	0
267	0	1
526	0	1
1802	1	0
2801	1	0
87	1	0
13684	2	0
533	1	0
102	0	1
200	0	1
274	1	0
1411	1	0
155	1	0
215	1	0
2421	1	0
316	0	1
718	0	1
288	1	0
116	0	1
132	1	0
160	1	0
1726	1	0
8317	2	0
5392	1	0
177	1	0
261	1	0
394	1	0
343	2	1
639	1	0
216	1	0
190	2	2
22	0	1
79	0	1
180	1	0
1112	0	1
225	6	0
456	1	0
751	1	0
27	1	0
235	1	0
2340	0	1
1625	1	0
408	1	0
171	1	0
1015	1	0
2206	1	0
1957	1	0
227	1	0
137	1	0
1811	1	0
3179	0	1
625	1	0
3074	0	1
1137	0	1
2343	4	4
2870	0	1
1177	0	1
1470	1	0
94	1	0
676	7	9
152	0	2
37	1	0
56	1	0
3	1	0
139	0	1
116	1	0
12	1	0
24	2	1
29	1	0
1429	71	72
1170	1	0
208	1	0
773	0	1
208	0	1
1511	2	0
1836	0	1
404	1	2
1997	1	0
1784	1	0
161	1	0
6202	2	0
469	1	0
69	1	0
103	1	0
104	1	0
2284	1	0
1420	2	0
340	1	0
680	1	0
1099	1	0
851	1	0
5445	1	0
2643	1	0
1281	1	0
109	1	0
300	1	0
401	0	1
797	1	0
1633	0	1
360	6	6
621	1	0
358	22	13
241	1	0
204	1	0
547	1	0
107	1	0
582	1	0
89	1	0
526	4	4
2145	2	0
1071	1	0
1263	1	0
863	1	0
4128	1	0
388	0	1
351	1	0
45	1	0
498	1	0
228	1	0
150	0	1
1102	0	1
801	0	1
131	1	0
229	1	0
236	9	9
72	0	1
222	0	1
115	4	3
827	1	0
243	1	0
1657	0	2
506	1	0
622	0	1
912	1	0
1442	1	0
5720	1	0
2388	1	0
3611	0	1
290	1	0
1934	1	0
463	1	0
7434	1	0
472	1	0
1341	1	0
3131	5	5
415	0	1
723	0	1
327	1	0
2125	1	0
15993	1	0
2836	2276	1648
173	2	4
926	0	1
36	1	0
1732	2	0
54	11122	11311
1362	0	1
45	3	0
1022	1	3
189	311	2
4267	1	0
492	0	2
248	0	1
1506	0	2
7314	0	1
2204	27	28
483	0	1
602	743	5
5650	1	0
452	1	0
256	0	3
1259	1	0
147	1	0
204	0	1
214	1	0
2403	0	3
424	1	0
553	1	0
1179	152	106
669	1560	535
3114	1	0
9	1	0
304	0	2
3620	1	0
9427	1	0
142	0	1
2510	1	0
2397	1	0
353	0	1
672	0	1
2004	1	0
397	0	1
2497	0	1
9148	1	0
599	2	0
75	0	1
77	0	1
852	0	1
104	1	0
213	0	1
109	14	13
395	0	1
126	0	1
182	1	0
187	1	0
260	1	0
1372	1	0
180	0	1
105	0	1
62	1	0
452	0	1
168	1	0
699	1	0
173	1	0
32	1	0
328	0	1
248	1	1
28	1	0
1136	0	1
172	0	1
148	0	1
35	0	1
128	0	1
108	0	1
115	1	0
94	2	0
4	1	0
94	0	1
60	1	0
100	16	18
354	1	1
12	1	0
34	1	0
63	1	0
307	1	0
65	1	0
102	1	0
82	1	0
302	1	0
217	1	0
32	1	0
117	1	0
254	40	39
48	1	0
65	1	0
125	9	9
389	0	1
986	1	0
703	0	1
1107	0	5
264	1	0
18	1	0
1263	1	0
490	1	0
742	1	0
689	1	0
1236	1	0
293	1	0
903	1	0
88	1	0
3521	1	0
2948	1	0
222	0	1
6158	0	1
1366	0	1
852	0	1
963	1	0
4417	1	0
547	27	22
497	0	1
4	1	0
28	1	0
2025	29	29
215	1	2
267	1	0
395	4	4
409	0	1
170	1	0
470	0	1
1170	1	0
2867	25	22
225	1	0
924	6	5
885	1	0
7289	0	1
1927	1	0
1449	1	0
280	1	1
35	1	1
110	0	1
323	1	1
43	1	1
129	1	1
54	1	1
182	1	0
234	1	1
57	1	1
817	42	42
57	16	16
399	1	0
240	1	1
36	1	1
210	1	1
104	1	1
844	1	0
75	1	1
110	8	8
255	1	0
20	1	0
81	22	21
53	2	0
33	0	1
44	1	0
21	3	0
27	0	1
37	1	0
1256	2	1
1847	1	0
938	1	0
1088	1	0
1892	1	0
300	1	0
2289	1	0
2398	1	0
3082	1	0
2729	1	0
440	18	17
1343	1	0
586	0	5
2102	1	0
209	1	0
209	1	0
368	2	0
7143	17	18
1740	1	0
1049	1	0
5059	0	1
579	2	0
570	3	2
770	2	0
1325	0	1
237	1	0
2225	1	0
1646	0	1
1215	1	0
6246	1	0
1855	1	0
1691	1	0
566	0	1
2018	0	2
414	0	1
147	1	0
19	1	0
1678	1	0
2748	0	2
934	7	7
303	0	1
210	1	0
525	10	5
106	0	1
100	9	10
111	1	0
2879	53	55
384	0	1
250	0	1
264	1	0
141	1	0
371	1	0
216	1	0
1449	1	0
883	0	1
265	2	2
33	1	0
78	1	0
18	0	1
298	1	0
263	4	0
338	1	0
1979	0	1
4544	1	0
1382	1	0
977	1	0
1307	3	0
628	1	0
3335	0	1
2331	0	1
36	2	0
1676	1	0
6878	1	0
1364	0	9
47	0	1
19	0	3
19	1	0
5	1	0
45	1	0
565	1	0
535	16	19
1194	1	0
328	1	0
219	0	1
325	0	4
414	5	5
278	0	1
798	1	0
1214	1	0
1531	1	0
3495	1	0
322	1	0
2135	1	0
330	1	0
1949	1	0
80	1	0
9037	1	0
1776	1	0
1376	0	1
2844	1	0
763	1	0
428	1	0
5686	1	0
613	1	0
998	0	1
626	1	0
427	1	0
1133	1	0
520	1	0
92	0	1
202	1	0
162	1	0
12	1	0
69	1	0
334	1	0
62	1	0
83	0	1
77	46	45
1198	1	0
150	1	0
2770	0	3
3279	1	0
654	2	0
1923	1	0
1186	1	0
2495	1	0
4038	1	0
8838	1	0
1152	1	0
140	0	1
943	1	0
597	0	2
121	11	15
597	2	0
104	0	1
3256	1	0
1175	0	2
471	0	1
2652	2	0
1733	1	0
2693	0	1
712	1	0
2666	0	1
3227	1	0
4005	1	0
6985	1	0
322	1	0
738	1	0
3384	2	0
429	1	0
490	1	0
1063	1	0
2713	1	0
995	1	0
45	1	0
1163	0	1
3615	1	0
244	28	26
363	1	0
1204	1	0
107	1	0
1300	12	11
80	1	0
273	1	0
7050	0	1
14643	1	2
3510	1	0
21	2	0
1325	1	0
652	2	0
204	0	1
952	1	0
1915	1	0
816	1	0
712	0	1
6383	0	1
6001	1	0
4335	14	13
1094	1	0
940	2	0
165	1	0
487	1	0
31	0	1
355	0	1
138	1	0
319	0	1
26	1	1
99	1	0
765	1	0
665	16	19
95	10	10
260	0	1
728	0	1
1592	1	0
304	18	17
115	1	0
157	0	2
115	1	0
14	0	1
54	0	1
25	0	1
72	19	20
183	0	1
36	0	1
295	1	0
173	0	1
288	0	1
35	1	0
102	0	1
888	1	0
254	0	1
146	18	17
59	0	1
589	1	0
488	0	1
475	1	0
113	1	0
135	1	0
161	1	1
34	1	0
123	1	0
323	1	0
332	1	0
359	1	0
11	1	0
1714	1	0
584	0	1
242	0	1
101	1	0
362	1	0
79	1	0
262	897	759
705	1	0
264	1	0
113	1	0
719	0	1
127	0	1
1508	1	0
496	23	20
65	16	53
1209	1	0
307	1231	505
53	1	0
1392	1	0
400	1	0
40	1	0
27	1	0
678	1	0
685	0	1
74	0	2
843	1	0
2866	1	0
5346	1	0
3486	1	0
1694	0	1
2068	0	1
1380	1	0
176	0	2
162	1	0
243	7	7
1130	0	1
662	1	0
246	1	0
224	0	1
3282	0	1
221	1156	0
278	1	0
1070	1	0
58	2	0
843	0	1
489	0	3
899	1	0
3404	0	1
558	0	1
773	1	0
782	1	0
785	0	1
239	8836	9158
829	1	0
1076	1286	1344
628	1	0
2228	1	0
256	0	1
640	0	1
107	1	0
299	1	0
712	3759	3889
273	1	0
33	0	1
36	1	0
167	14	16
90	1	0
11	2	0
9	1	0
79	1	0
250	3	5
257	1	0
155	0	1
80	0	1
61	0	1
79	0	2
332	1	0
145	1	0
169	1	1
46	1	0
132	4	6
62	0	1
32	0	1
116	1	0
182	35	33
222	0	1
174	0	2
193	1	0
38	1	0
471	1	0
57	1	0
86	1	0
44	1	0
1160	1	0
125	0	1
64	1	0
284	46	45
2428	1	4
278	1	0
503	1	0
519	1	0
394	0	1
130	1	0
844	3266	1969
525	1	0
611	1	0
347	1	0
1078	1	0
925	0	1
231	0	1
422	21	17
86	1	0
2664	1	0
1010	13	12
1697	1	0
872	1	0
108	1	0
598	1	0
420	0	1
645	0	2
341	1027	556
202	1	0
216	1	0
312	31	30
336	1	0
24	2	2
404	1	0
132	1	0
1722	1	0
123	1	0
493	630	211
867	1	0
653	1	0
27	0	1
131	0	1
944	1	0
2783	0	1
491	1	0
425	0	1
1646	1	0
4423	17	16
424	1	0
121	2	0
93	1	0
18	1	0
401	15	18
588	1	0
480	30	31
553	1	0
554	0	1
213	0	1
2851	0	2
699	1	0
8690	1	0
685	0	2
23	1	0
1589	1	0
289	2	0
281	3	0
836	0	1
831	0	1
78	1	4
2875	0	1
1109	20	228
2567	1	0
918	2616	2270
162	1	1
35	1	1
102	0	1
193	1	0
9	0	1
250	1	1
28	1	0
24	1	0
57	1	0
391	0	1
39	1365	521
197	1	0
118	1	0
7	0	1
32	0	2
50	2	0
1695	1	0
12	1	0
621	0	1
402	0	2
90	1	0
615	0	1
239	0	2
160	1	0
470	1	0
23	0	1
2487	1	0
346	1	0
1143	1	0
406	0	1
698	0	5
74	1	0
271	0	1
249	1	0
80	1	0
110	1	0
524	1	0
72	0	1
114	0	2
1053	1	0
122	2	0
171	0	5
137	1	0
13	0	2
9	2	0
342	0	1
111	1	0
140	0	1
114	1	0
124	11	14
67	0	1
400	0	2
441	0	2
250	1	0
589	0	3
127	2	0
972	0	1
399	0	1
92	0	3
53	0	1
475	1	0
682	1	0
32	1	0
187	0	1
160	1	0
141	1	0
10	0	1
4869	1	0
60	1	0
2083	2	4
4294	2	0
1572	1	0
4033	0	1
78	1	0
613	7	7
223	1	0
1448	4	3
109	1	0
126	1	0
162	1	0
41	1	0
204	0	1
47	0	2
1471	1	0
336	2	0
1480	0	2
440	1	0
14	1	0
234	1	0
604	1	0
478	0	1
61	1	0
604	1	0
94	1	0
96	15	11
120	0	1
1120	2	0
35	0	2
21	0	1
2843	11	11
197	1	0
69	2	0
260	0	2
1588	46	47
953	1	0
1225	0	2
641	1449	1978
945	0	2
2022	0	2
345	3	1
187	0	1
228	1	0
741	0	2
72	0	2
585	6409	6750
1204	2	0
401	1	0
1926	697	1187
2108	1	0
300	0	1
53	1129	1871
31	0	1
1632	0	2
768	1	0
270	0	1
3426	0	3
325	1	0
4140	1	0
2198	0	2
1045	10	9
2080	1	0
299	32	33
2285	559	1005
67	0	1
1094	10679	5797
118	0	1
286	1	0
13	0	1
94	1	0
163	1	0
98	482	437
297	0	1
1942	0	3
2514	1	0
2338	1	0
774	1	0
2057	1	0
669	1	0
1115	1	0
184	1	0
28	3	2
190	1	0
42	0	1
192	1	0
30	1	0
1174	1	0
448	1	0
558	1	0
156	1	0
4044	2	0
728	1	0
412	1	0
201	1	0
691	1	0
28	1	0
93	0	3
33	1	0
395	13	12
326	1	0
2101	1	0
173	1	0
897	27	30
758	0	5
1100	0	1
23	1	0
200	0	4
567	4	6
61	1	0
320	0	2
1903	1	0
622	0	1
223	2323	2233
68	0	1
300	0	1
105	1	0
1393	1	0
1340	1	0
111	1	0
31	0	1
1549	0	1
785	1	0
772	1	0
416	0	1
12	1	0
14	785	147
52	0	1
141	1	0
239	1	0
398	1	0
483	0	1
256	1	0
232	373	25
11	1	0
41	1	0
256	1	0
445	73	71
238	1	0
568	1	0
1546	1	0
3483	0	1
23	1	0
3484	0	1
703	0	1
105	20	23
3819	1	0
61	20	15
913	556	1971
7520	1	0
409	7900	88
72	10	10
114	1	0
15	1	1
98	443	7647
1366	0	1
1090	0	1
1144	1	0
1596	0	1
881	1	0
438	0	1
1285	1	0
957	0	1
1544	0	2
4302	1	0
955	2	0
444	0	1
3749	0	1
1219	23	21
279	1	0
355	0	1
301	0	1
144	1	0
81	0	1
655	1	0
2132	0	1
880	49	46
192	1516	1250
691	4877	3644
1206	1	0
698	0	1
100	0	1
734	0	1
524	744	812
1276	2	0
1139	4472	3947
184	1	0
2723	38	37
2202	731	0
527	1	0
422	1	0
255	0	1
158	1	0
329	0	1
22	1	0
34	1	0
260	1	0
55	1	0
253	0	4
211	1	0
137	1	0
105	0	2
121	1	0
206	1	0
647	57	55
167	1	0
29	1	0
143	1	0
50	1	0
156	1	0
30	1	0
84	1	0
29	1	0
16	1	0
6	1	0
20	1	0
105	0	1
24	0	2
17	1	0
60	1	0
165	0	1
93	1	0
6	1	0
44	3	3
137	1	0
50	4	2
135	0	1
38	8	6
27	0	1
121	1	0
1901	139	64
416	1	0
527	1	0
46	0	1
65	1	0
18	0	2
161	1	0
48	0	1
792	1	0
1267	1	0
132	1	1
20	1	0
109	1	0
113	1	0
287	1	0
23	1	0
1762	1	0
1272	0	1
435	1	0
1158	0	1
311	0	1
647	1	0
170	1	0
116	0	1
254	2	0
1280	1	0
274	572	130
86	1	0
416	1	0
8562	1	0
613	1370	562
445	1	0
1404	2	4
728	1	0
5774	888	57
5199	512	106
1783	1	0
870	0	1
1170	0	1
107	1	0
69	1	0
3395	2	0
1165	1	0
321	1	0
1061	0	2
1568	0	1
733	806	172
52	20	19
3665	3	0
1472	1	0
2252	1	0
790	1	0
1451	0	2
7120	1	0
175	8	7
247	7	4
880	1	0
120	1	0
824	0	2
978	0	1
553	0	1
1853	1	0
429	2	0
682	1	0
151	0	2
222	1	0
3117	0	1
6365	0	2
4564	2	2
3424	1	0
875	0	1
856	1	0
137	0	1
3154	2	0
3442	1	0
3702	1	0
395	0	1
1094	1	0
179	0	1
541	1	0
119	1	0
2159	1	0
319	0	1
75	1	0
134	0	1
4066	1185	289
3301	0	1
469	1	0
1882	0	1
844	1	0
348	0	1
115	2	0
525	1	0
488	1	0
378	1	0
450	1	0
469	1	0
100	0	1
1058	1	0
1796	1	0
2693	0	1
2653	0	1
497	1	0
1395	1	0
1894	1	0
633	1	0
778	1	0
10072	0	2
428	0	1
1261	1	0
29	1	0
10	1	0
107	1	0
22	8	0
85	1	0
245	11	12
801	1	0
276	1	0
852	1	0
208	2	0
167	2	0
383	1	0
131	1	0
310	1	0
281	2	0
20	1	0
293	1	0
137	1	0
106	1	0
264	1	0
796	16	16
192	1	0
85	1	0
116	0	1
65	1	0
65	4	0
62	1	0
168	1	0
310	1	0
488	1	0
326	1	0
4	1	0
201	1	0
16	1	0
584	2	0
140	1	0
73	2	0
69	0	1
146	1	0
353	0	1
26	1	0
210	7	8
180	0	1
512	0	1
123	1	0
23	1	2
30	1	0
504	1	0
56	1	0
2563	1	0
262	5	6
25	1	0
34	1	0
27	0	3
86	48	38
72	0	1
106	1	0
71	1	0
96	1	0
5	1	0
58	1	0
52	1	0
57	2	0
77	4	2
16	1	0
34	1	0
18	1	0
19	1	0
44	1	0
21	0	1
58	1	0
21	1	0
23	1	0
64	1	0
42	1	0
138	1	0
84	0	1
92	1	0
98	1	0
88	0	1
488	1	0
289	1	0
142	1	0
483	1	0
574	0	1
181	0	1
738	0	1
25	1	0
441	1	0
34	2	0
31	5	9
744	0	4
103	0	1
237	1	0
334	1	0
401	1	0
330	0	1
267	1	0
362	0	1
137	1	0
8	5	5
184	1	0
2240	0	1
764	0	2
23	0	1
423	1	0
388	2	1
1121	0	3
535	1234	928
226	1	0
261	0	1
1009	1	0
2484	3	0
1633	0	1
296	1	0
2685	0	2
506	1	0
1727	1	0
2497	1	0
947	62	60
532	0	1
594	1	0
1120	0	1
347	1	0
478	0	1
127	0	1
1002	0	1
1226	0	1
52	2	0
397	1	0
444	8	8
69	1	0
411	0	1
62	1	0
2064	40	39
443	1	0
146	1	0
10	1	0
261	1	0
66	3	2
529	1	0
757	1	0
30	1	1
386	1	0
56	6	14
4	1	0
11	1	0
9	1	0
57	1	0
111	1	0
80	28	27
127	0	1
181	0	1
96	10	13
946	16	18
167	1	0
430	1	0
57	1	0
366	2	0
17	1	0
128	1	0
373	0	1
835	1	0
277	1	0
570	1	0
140	944	307
1076	1	0
757	1	0
988	1	0
462	2	0
414	1	0
12389	1	0
450	1	0
4542	2	2
25	0	1
23	1	0
54	1	0
83	1	0
71	1	0
189	1	0
649	0	1
1223	3	0
496	1	0
5708	1	0
245	5	4
88	0	1
17	1	0
45	1	0
653	0	1
12	0	2
8	0	1
17	2	1
10	0	1
401	936	851
1150	1	0
95	1	0
9	1	0
1829	1	0
184	1	0
972	1	0
4	2	0
1682	1	0
453	1	0
1127	534	119
491	0	2
57	0	1
7	1	0
31	1	0
247	1	0
19	1	0
74	1	0
146	1	0
7	1	0
112	0	1
39	0	1
263	1	0
217	4	2
18	1	0
361	0	1
97	1	0
60	1	0
50	1	0
61	0	1
555	0	1
59	1	0
97	4	4
34	0	1
77	0	1
157	13	12
50	0	1
97	1	0
54	2	0
6	1	0
83	1	0
22	2	0
114	1	0
15	0	1
26	2	0
32	1	0
25	1	0
15	1	0
18	1	0
30	1	0
9	3	0
63	0	1
38	1	0
45	1	0
107	1	0
12	0	1
10	4	1
32	1	0
60	3	1
13	1	0
46	1	0
64	23	23
162	1	0
21	1	0
83	1	0
158	1	0
77	1	0
67	1	0
73	1	0
218	1	0
412	1	0
131	1	0
136	0	1
22	1	1
419	23	22
602	0	1
340	1	0
24	1	1
97	2	0
66	2	1
227	0	1
404	1	0
918	1	0
8	1	0
604	1	0
37	1	0
134	1	0
380	19	18
71	1	0
402	1	0
714	1	0
398	1	0
62	1	0
74	1	0
463	0	1
110	1	0
94	1	0
91	2	0
33	1	0
423	1	0
146	1120	849
564	1	0
1078	1	0
759	1	0
98	2	0
201	1	0
308	1	0
23	1	0
55	1	0
317	1	0
107	0	1
577	26	25
192	1	0
10	1	0
67	1	0
97	1	0
19	1	0
71	1	0
28	3	0
16	1	0
48	1	0
51	0	1
137	1	0
8	1	1
293	0	1
55	0	1
1175	14	14
139	1	0
198	1	0
936	0	1
1722	1	0
129	2	0
8	1	0
340	1	0
1060	1	0
90	0	1
90	0	1
74	0	1
483	1	0
338	0	1
625	0	1
148	1	1
36	0	1
4	2	0
18	0	1
153	91	90
62	1	0
334	0	1
190	1	0
765	1	0
85	1	0
7978	1	0
1691	1	0
268	4	4
571	1	0
1287	0	1
1871	5737	434
23	0	5435
5111	1	0
20	1	0
15	0	1
264	1	0
3444	0	1
745	1	0
4834	1	0
565	39	38
6176	1	0
818	0	1
4866	710	215
8572	0	1
1308	0	1
829	1	0
253	1	0
116	1	0
39	1	0
4	0	7
31	0	2
53	1	0
110	1	0
16	0	1
24	1	0
27	0	1
292	0	1
27	1	0
13	1	0
76	1	0
154	1	0
183	1	0
77	1	0
81	2034	3769
606	1	0
1504	1	0
237	1	0
590	1	0
908	1	0
4	1	0
1249	1	0
250	1	0
792	1	0
2688	1	0
15	1	0
673	2	0
1451	1	0
1746	1	0
1343	1470	103
899	0	1
128	0	1
50	1	0
35	0	1
121	1	0
190	1	0
48	0	2
451	1	0
186	0	1
678	1	0
74	1	0
15	1	0
114	0	3
284	1	0
2311	1	0
532	0	1
1897	1	0
129	0	2
66	1	0
893	6011	843
267	0	7077
207	1	0
276	0	1
532	0	1
1428	0	1
502	1	0
514	1	0
1488	1	0
142	1	0
101	0	1
1260	1	0
900	2	0
852	84	0
813	28	27
312	0	1
1259	2	0
689	6500	6568
603	1	0
565	0	1
140	0	1
94	0	1
752	3	0
504	1	0
576	1	0
433	1	0
250	1	0
509	1	0
100	11	4
21	4	60
19	18	0
16	3	2
121	1	0
791	1	0
321	1	0
713	1	0
17	1	0
25	1	0
529	0	1
395	1	0
113	1	0
1640	3	2
422	1	0
67	2	0
36	1	0
32	0	1
390	0	3
57	0	1
54	1	0
57	0	1
389	0	1
1444	1	0
198	11	12
1238	0	1
491	2	0
39	0	2
62	1	1
28	1	1
334	4	0
909	1	0
77	1	0
782	4	2
186	1	0
293	1	0
304	1	0
851	0	1
724	1	0
634	1	0
1243	1	0
46	1	0
2218	0	1
135	1	0
4702	1	0
425	1	0
1802	1	0
283	3	0
563	1	0
2021	1	0
1091	1	0
403	711	381
377	1	0
895	1	0
454	2	0
916	0	1
196	1	0
406	1	0
529	10	1
1278	0	1
2311	1	0
4855	0	1
390	0	2
150	1	3
202	0	1
2399	633	160
578	1	0
347	1	0
78	1	0
18	1	0
1969	1	0
15	1	0
138	1	0
2716	1	0
954	1	0
385	28	27
655	1	0
28	1	0
1049	1	0
4129	1311	1560
459	1	0
1290	1	0
474	1	0
234	2	0
677	0	1
384	0	2
5	1	0
36	0	1
840	1	0
68	6	9
54	17	18
62	0	1
54	1	0
19	648	44
16	0	1
4	0	1
52	0	1
1137	1	0
2504	0	1
287	0	1
294	1	0
1078	2	0
1371	1	0
1410	0	1
1418	0	1
1095	5	4
251	0	1
831	1	0
535	1	0
171	0	1
176	0	1
2022	0	1
1259	0	1
628	0	1
342	1	0
684	1	0
739	0	4
214	1	0
5	2	0
1709	0	1
1238	1	0
806	0	2
267	0	1
983	1	0
381	0	1
962	0	1
910	1	0
481	792	115
1839	0	2
725	2	0
4087	1	0
1437	1	0
1965	1	0
1368	0	1
1606	0	1
178	0	1
2192	17	16
206	1	0
772	0	1
340	1	0
39	1	0
380	0	1
380	1	0
351	0	1
114	1	0
476	0	1
263	1	0
1585	1	0
2277	1	0
1650	1	2
612	1	0
1060	1	0
324	1	0
108	1	0
725	1	0
241	0	1
1020	0	1
1567	0	1
2026	1	0
4189	0	1
5289	2	0
6	1	0
139	2	0
47	2	0
2181	0	1
206	9943	10416
127	5437	6148
48	1	0
451	1	0
33	1	0
1588	0	1
438	0	1
67	1	0
17	1	0
9	1	0
454	0	2
829	3	2
125	4	4
48	1	0
88	1	0
17	1	0
381	1	0
54	0	1
153	1	0
323	0	1
193	0	1
490	1	0
859	1	0
37	1	0
11	1	0
926	1	0
934	1	0
96	45	43
328	1	0
847	1	0
1656	1	0
499	0	1
211	1	0
339	1	0
1238	0	1
168	0	1
316	1	0
483	1	0
716	1	0
604	1	0
703	1	0
722	1	0
425	1	0
606	1	0
83	1	0
1504	1	0
998	1	0
764	1	0
655	1	0
1049	1	0
642	1	0
122	1	0
559	1	0
7	1	0
66	1	0
158	1	0
4288	1	0
694	1	0
1450	1	0
2839	1	0
1026	2	0
200	34	32
1588	1	0
1412	15	14
218	1	0
126	1	0
273	1	0
31	0	1
524	0	1
1227	3	0
33	3	0
145	1	0
379	26	28
1189	0	2
637	0	2
404	1	0
121	0	1
167	0	2
388	1	0
607	0	2
310	16	15
403	0	1
528	1	0
147	0	1
189	0	1
756	1	0
87	39	40
447	0	1
8195	1	0
4739	0	1
1212	546	200
205	12	11
238	1	0
88	1	0
1822	1	0
574	0	4
2718	0	1
148	1	0
138	1	0
1028	1	0
2001	623	418
525	0	1
782	1	0
161	1	0
377	0	1
359	1	0
605	6006	6059
222	1	0
150	1	0
277	975	1362
102	1	0
27	0	1
3024	1	0
776	3238	3556
250	0	1
149	1	0
146	0	1
644	0	1
196	1	0
71	0	1
141	0	70
552	1	0
509	0	1
92	0	1
220	0	1
248	1	0
546	1	0
33	1	0
825	0	1
377	0	1
362	5	4
990	1	0
2082	996	0
7502	1	0
828	0	1
671	0	1
2823	1	0
9	1	0
2445	1	0
168	1	3
108	0	1
222	1	0
289	0	1
29	0	1
1101	1	0
370	0	1
149	0	1
47	0	1
372	0	1
307	1309	372
101	4	3
599	1	0
1695	870	1102
1526	2	0
18636	1	0
1170	1	0
4785	1	0
1313	1	0
6163	0	2
7940	1	0
1132	1	0
7335	892	28
5208	0	1
2395	0	7
1963	26	27
4847	0	1
3745	1	0
14697	1	0
29197	1	0
3649	1	0
6565	601	0
11709	1096	956
1327	1063	953
5503	1	0
1661	1	4
1360	0	1
1488	1	0
3306	1	0
7771	246	178
2160	2	0
1066	0	1
1057	3778	4523
8509	1	0
502	2	0
5000	0	1
4009	0	1
1488	1	0
1416	1	0
2146	20	66
3596	1	0
126	2609	3512
662	1	3
161	290	836
297	1	0
14716	0	5
2160	0	1
2579	0	2
3369	3	0
366	1	0
546	3	1
323	830	509
80	1	0
347	0	1
2044	1	0
1883	12	14
2638	1	0
2275	66	67
111	5	5
1722	1	0
395	1	0
286	2	0
259	1	0
1510	1	0
10	0	1
6140	0	1
504	2	0
3983	1650	2247
796	2109	1353
3608	1879	1593
972	2	0
1039	1	0
736	0	1
2415	561	587
64	2	2
33	1	1
320	1	0
412	1	0
93	208	1111
2502	1	0
13466	1	0
157	1	0
2679	2	0
3080	1	0
871	0	3
595	1	0
939	0	1
544	0	1
584	2834	3726
144	2	0
100	1	0
3802	1	0
279	1	0
208	24	4
723	20	663
5095	2	0
1381	0	2
49	0	1
781	1	0
1029	1	0
3112	2	0
3311	1	0
2567	1	0
976	0	2
1736	1	0
1161	1	0
2267	1	0
1386	5326	4479
2432	1	0
431	812	1033
4427	0	1
1213	1	0
4395	2	0
62	1	0
1729	1	0
5	1	0
182	0	1
2349	0	1
2792	1	0
138	20	54
981	28	116
3627	1	0
953	1	0
977	1	0
448	1	0
844	1	0
83	2913	3561
2059	2	0
3904	1522	1845
1147	8	0
1481	0	1
6478	0	1
4300	2	0
5589	0	1
3742	0	2
6290	0	1
7488	0	2
1166	0	1
380	1	0
7115	0	1
1666	1	0
202	0	1
549	0	3
4270	0	1
5156	1	0
1407	0	1
284	0	1
2609	0	2
905	6	7
984	1	0
766	1	0
231	2	0
404	1	0
99	1882	1793
1178	37	37
46	1	0
310	1	0
20	0	1
7	0	1
343	1	0
22	1	1
325	1	0
51	4	6
58	1	0
343	1	0
417	1	0
258	1	0
222	1	0
89	1	0
262	1	0
69	1	0
96	1	0
80	1	0
31	1	0
27	1	0
97	0	1
265	1	0
131	1	0
300	6797	7011
167	3	4
1548	2	0
4651	1	0
2886	0	1
4168	1	0
4	1	0
11129	1	0
13	0	1
419	23	24
172	4056	4117
465	1	0
363	0	1
165	0	1
132	7	8
3801	0	1
358	0	1
106	1	0
205	5	7
104	0	1
1572	0	1
527	0	2
89	0	1
47	0	1
3179	0	2
2189	0	1
155	828	415
541	0	1
169	0	1
643	0	1
1576	0	2
500	0	1
172	0	1
949	0	1
308	0	1
8624	0	1
6819	0	1
3530	1	0
347	1	0
211	1228	266
1130	4515	4799
364	1	0
139	584	253
2532	1	0
2362	0	1
4546	3	4
13727	1139	19
5965	296	41
5213	1	0
1784	0	1
412	0	1
2933	1	0
95	0	2
6095	0	1
123	2	0
1708	0	1
778	0	2
1459	1	0
8915	0	2
868	0	1
2678	0	1
2032	1	0
343	0	2
5665	954	0
9302	2	0
3742	20	0
2657	20	0
3108	0	1
1870	0	1
371	1	0
3959	1	0
595	1	0
1115	0	1
1457	0	2
9276	2	0
6137	20	118
668	2060	977
1046	514	1234
4212	0	1
10656	1	0
7194	0	1
322	556	88
937	1518	704
6703	2	0
3650	1	0
4237	1	0
307	1	0
2256	0	1
2045	0	1
83	1	0
1841	309	527
2882	1	0
934	0	1
2150	0	1
263	0	1
204	2	0
305	1	0
254	1	0
267	1	0
610	1	0
665	907	526
760	1	0
107	0	1
434	1	0
48	0	1
102	1	0
33	0	8
663	1	0
560	1	0
1398	1	0
672	1	0
89	1	0
189	1	0
819	1	0
500	1	0
38	1	0
751	0	1
2002	1	0
351	1	0
62	1	0
901	1	0
126	0	1
324	1	0
70	1	0
27	0	1
209	1	0
17	1	0
578	2	0
67	1	0
443	1	0
240	1	0
14	1	0
385	1	0
193	1	0
83	1	0
399	3	2
356	1	0
140	1	0
43	1	0
942	1	0
38	1	0
```
