## Supplementary material for "SABER: A Multiparental Tomato Population Leveraging Wild Relative Diversity for High-Resolution QTL Mapping": Data S1 (part 3 of 4)

```
321	1	0
724	0	2
276	1	0
22	1	0
815	0	1
188	1	0
1679	1	0
2420	1	0
1743	0	1
225	1	0
1563	0	1
2660	1	0
87	1	0
751	6	7
918	3526	3280
570	1	0
920	1	0
63	1	0
3075	1	0
167	25	26
254	1	0
80	1	0
152	5	5
809	1	0
157	0	1
1036	1	0
234	3912	5189
131	1	0
60	1	0
779	1	0
571	5050	5609
4333	0	1
583	1396	373
17270	0	1
665	0	1
1655	0	1
4526	1	0
2496	0	1
5990	20	0
2511	1631	1532
3185	1	0
386	0	2
2753	1	0
1526	2	0
136	0	1
17549	307	0
2369	7690	6064
597	1	0
1400	6276	6000
169	0	1
11521	0	1
169	4	4
2463	1	0
1268	817	1539
1175	227	492
1129	1	0
1724	1	0
933	1	0
5586	1	0
3374	1	0
1118	496	108
755	1	0
139	20	221
1041	0	1
185	0	1
2394	1	0
1333	1	0
2382	472	0
372	0	1
376	25	28
719	1	0
1736	0	1
778	0	3
923	0	2
547	0	1
295	0	2
1696	0	3
140	20	31
545	0	1
1953	0	1
818	3	5
375	2	0
344	2	0
4	1	0
127	0	1
134	0	2
57	438	651
1769	1	0
1169	1	0
65	1	0
98	0	1
730	1	0
218	1	0
22	1	0
31	1	0
60	0	1
22	1	0
58	0	1
285	1	0
123	1	0
138	2	0
60	1	0
47	1	1
392	1	0
454	1	0
531	2	0
355	4160	8852
203	0	1
657	10	0
1758	23	24
633	0	1
6149	0	2
4233	2344	1617
3935	0	1
2117	539	884
632	377	138
4449	356	0
3297	0	1
2138	1	0
341	9344	7576
901	410	797
2460	0	2
11027	1382	1764
1881	3417	3530
1977	1	0
12954	2	0
1814	0	1
120	1	2
990	0	1
85	0	1
2302	1	0
1141	1	0
924	1	0
19	0	1
992	3268	3146
2798	2471	3202
2384	0	1
1870	2	0
1247	5	0
229	4	2
1628	1	0
4077	1	0
15608	1	0
268	1	0
787	1020	0
1548	1	0
459	1	0
1701	0	2
260	0	1
75	1	0
3337	1	0
241	0	1
517	1	0
116	2	0
13456	0	1
2254	0	1
274	1	0
899	1	0
7228	0	1
626	0	2
2986	1	0
1037	0	1
854	20	21
257	0	1
447	0	1
68	1	0
61	723	311
18	1	0
34	9	1
85	3	1
42	0	2
37	1	0
7	1	0
70	4	0
69	16	16
66	1	0
164	598	2047
142	0	1
920	1	0
375	1	0
87	0	1
907	1	0
934	0	1
294	7	6
64	1	0
60	1	0
114	3030	2314
91	1	0
166	1	0
115	0	1
283	0	1
129	1	0
624	0	1
44	1	0
667	1	0
788	0	1
232	1	0
340	1	0
582	720	1163
1018	0	1
818	1	0
2619	0	1
40	1	1
6608	1	0
469	1	0
6600	1	0
65	1	0
20912	0	1
12662	0	1
1367	0	2
1937	1	0
498	1	0
216	1	0
1286	1	0
2309	723	115
3838	1	0
150	1	0
4125	437	399
1220	1336	735
122	1	0
1518	1	0
94	6213	4960
708	1	0
862	1	0
525	1	0
375	2	0
159	2	0
60	2	0
580	1	0
3205	1	0
70	1	0
496	40	39
880	1	0
264	1	0
103	840	426
3936	8488	10884
6437	1	0
5067	1	0
15345	0	1
1408	0	1
137	0	1
1213	0	1
738	1	0
66	1	0
915	1	0
453	0	2
570	1	0
1672	1	0
593	1	0
625	1	0
1332	1	0
311	1	0
2671	777	427
875	1508	726
1462	1	0
360	0	1
140	1	0
981	1	0
1419	1	0
2009	0	1
3247	0	1
240	520	185
21	0	1
1504	0	1
513	1	0
1295	1	0
1059	0	1
3133	0	76
3276	2	0
7	1	0
1948	22	21
7706	1	0
14148	0	1
8416	0	2
2701	4	5
4090	1	0
4846	1	0
2760	0	1
5250	1	0
9670	6312	7318
2007	6237	4322
1006	1	0
13375	1	0
5355	4800	3870
4991	0	1
138	891	1626
7008	5	4
11999	0	1
5383	1252	835
4120	1	0
5897	1077	2376
1678	1	0
702	999	511
1773	20	829
1356	0	1
6934	1	0
19129	1	0
10859	1	0
1726	1	0
620	1	0
900	4	4
442	0	1
206	1	0
598	1	0
2482	5450	6000
2347	1	0
1102	2	0
302	1	0
6703	1	0
12682	1	0
496	1	0
1837	2	0
306	1	0
5257	1	0
819	1	0
511	1	0
705	1516	497
525	0	1
1038	1	0
2142	1	0
123	1	0
1980	1038	871
1826	1	0
2507	1	0
2852	1	0
2351	1533	524
52	0	4
91	0	4
8046	0	1
58	1	0
2214	1	0
10487	1	0
8493	0	1
3680	0	2
316	630	0
18083	0	1
15276	1	0
108	0	1
3351	1	0
3119	1	0
6002	2	0
11095	1	0
3210	0	1
17122	2	0
3041	2	0
2863	303	0
7011	0	10
99	890	43
2344	13	13
181	8	188
7055	0	1
6201	9	0
754	1	0
386	1	0
6687	2	1
970	4436	4984
2729	4863	4026
780	2	0
12225	1	0
4061	1	0
1646	1	0
2708	1	0
425	1	0
3230	1	0
10757	0	1
1413	0	1
2194	0	1
555	1	0
877	2	0
2359	1	0
883	1	0
1252	1	0
1818	0	1
312	0	1
1308	1	0
211	2	0
1150	1	0
676	0	1
220	1	0
168	1	0
1035	0	1
1435	1	0
9032	1	0
7558	1	0
3092	1	0
1003	1	0
1336	1	0
194	0	1
57	1	0
3312	1	0
2872	1	0
14553	436	28
2098	0	1
12591	1	0
5226	4	0
2351	1	0
281	19	20
22295	1	0
954	2	0
6171	1	0
7467	1	0
6285	1	0
470	0	1
9734	1	0
1626	1	0
670	1	0
891	1	0
416	23	22
578	1	0
210	1	0
273	15	14
6210	2	0
2140	1	0
9017	1	0
2460	1	0
140	1	0
241	0	1
3195	2	0
5	1	0
568	1	0
733	2	0
3448	4	0
1518	0	1
337	0	2
140	0	58
864	0	1
586	0	1
415	1	0
113	1	0
137	0	1
93	1	2
73	0	2
132	1	0
291	1	0
34952	27	26
8177	0	1
2527	1	0
1216	1	0
5558	1	0
2762	1	0
5851	1	0
1371	1	0
60	1	0
234	1	0
1799	1	0
88	0	1
169	1	0
2806	4	0
79	2	0
263	39	38
147	1	0
345	1	0
553	941	0
16102	1	0
16199	2	0
2142	1	0
11284	1	0
14811	1	0
29	537	0
1788	0	1
385	0	1
7008	1	0
319	2	0
761	1	0
2936	0	1
9525	1	0
61	2	0
116	2153	1961
2759	1	0
12442	1349	747
756	4	0
770	1	0
2857	2	0
6369	1	0
146	1	0
10263	3548	3009
608	0	1
1734	1232	1275
362	1	0
10875	1	0
6770	1	0
1729	1	0
139	1	0
3057	1	0
2188	0	1
14129	598	0
3828	4	0
13235	1	0
4225	1	0
474	1	0
732	920	199
9064	1	0
7	1	0
2475	2	0
2118	818	5
7949	1	0
429	466	0
488	1	0
1627	1	1
19	1	1
678	1	1
50	1	1
51	0	1
38	1	1
446	12	13
276	1	1
96	1	0
19	1	1
316	3	3
54	0	1
188	1	1
48	1	1
378	172	171
138	1	1
31	3	3
290	1	1
32	1	1
1006	1	1
43	1	1
267	1	1
19	1	1
211	1	1
91	1	1
67	1	1
134	1	1
486	9	9
170	2	3
53	3775	3485
362	1	0
1678	27	420
2047	0	1
9196	0	1
850	0	1
66	780	0
2112	1	0
819	1	0
5393	0	2
1335	6	6
2551	21	929
21	0	1
1088	3319	3021
1726	20	93
2756	0	1
4997	0	1
958	0	1
3920	0	1
1763	60	0
1687	937	243
5581	0	2
1520	1	0
1831	1	0
394	1	0
369	0	1
63	0	1
724	0	1
1001	0	1
245	1	0
1639	0	2
642	1	0
51	1	0
1940	0	1
1744	1	0
1766	1	0
2514	1	0
197	1	0
220	1	0
3959	2	0
2864	0	2
761	2	0
99	5	5
2342	1	0
214	0	1
11660	1	0
2214	1	0
82	1	0
1429	0	1
146	4	4
54	1	0
543	1	0
426	1	0
10187	1	0
30	1	0
922	1	0
1623	0	1
330	0	1
234	11	9
253	8377	9513
221	1	0
521	1	0
935	1	0
492	1	0
1360	0	1
1649	0	1
2600	1	0
8668	153	688
1474	1	0
737	4898	4944
282	1	0
5019	1	0
2499	2	0
1435	2	0
2783	1	0
641	0	1
1239	0	1
7701	0	1
767	1701	1553
1290	1	0
2251	2213	2424
10016	0	1
445	419	22
15696	1	0
675	1	0
1433	2	0
2689	0	1
2527	1	2
800	1	0
405	478	58
2808	2	0
861	1	0
488	1	0
973	1	0
1567	2	0
322	1	0
1600	1	0
217	0	1
544	0	1
74	2	0
144	0	1
108	13	16
2028	2	0
2213	1	0
856	1	0
1872	1	0
4322	1	0
457	1	0
7848	1	0
1692	2	0
898	0	1
2584	0	1
3890	1	0
1123	1	0
1333	1	0
94	1	0
86	1	0
450	1	0
130	2	0
6	2	0
3281	1465	1252
44	0	1
743	1	0
125	1	0
232	1	0
1614	26	25
3437	1	0
10430	1193	706
1504	1	0
752	1	0
155	0	1
585	1	0
48	1	0
103	0	1
278	1	0
2115	1	0
622	1	0
3384	1	0
3969	0	1
5651	1	0
8751	1	0
2900	1	0
385	0	1
818	1	0
12671	1	0
1432	2	0
13606	0	1
565	0	1
2716	0	2
19988	1	0
2893	0	1
2643	8	5
1940	1	0
732	0	1
1254	3577	8384
1516	0	1
12162	1	0
444	1	0
1626	0	1
935	1	0
9	1	0
517	1	0
62	1	0
411	1	0
26	2	0
540	0	1
111	1	0
72	0	1
39	1	0
429	1	0
53	1010	361
1132	1	0
126	1	0
62	0	1
357	11	13
241	1	0
956	1	0
5740	1	0
3623	3414	3272
1686	2	0
3311	4004	3731
1219	1	0
8679	1	0
494	1	0
2260	1	0
3303	4454	4635
1417	1	0
3954	1	0
1181	790	361
3290	1	0
3755	1	0
6945	1246	1284
5946	1	0
121	1	0
2597	1	0
135	1	0
1122	1	0
282	1	0
697	3	2
321	9	9
198	92	92
1484	1	0
249	1	0
546	1	0
7663	1	0
1465	0	1
1961	1214	547
1642	1	0
5287	0	1
4829	1	0
338	1	0
861	0	1
1231	0	1
331	984	121
1020	1	0
4610	1	0
1649	670	91
233	1	0
235	0	1
801	0	1
74	1	0
2846	1	0
370	2	0
10835	0	1
2043	0	3
2266	707	0
3618	1	0
9925	1	0
956	0	2
62	0	1
297	0	1
2030	1	0
510	0	1
4727	2	0
54	2	0
9381	1	0
4681	1067	895
2022	1	0
1059	2	0
2596	0	1
47	0	1
902	1	0
210	1	0
1693	1	0
6759	1450	461
347	1	0
2286	0	1
1031	1	0
2499	0	1
1165	0	1
3589	0	1
915	1	0
1043	0	1
1865	1	0
2371	1	0
5880	2	0
329	0	1
4755	1	0
176	1	0
6258	1	0
134	1	0
12365	1	0
264	1	0
724	1	0
41	0	2
155	0	98
336	1	0
630	25	26
960	1	0
4697	1	0
3645	1	0
297	1	0
2186	2	0
43	2	0
2746	2	0
1293	15	14
5655	1	0
4063	0	1
9230	1	0
581	1	0
1123	1	0
12185	0	1
2557	1	0
1096	1	0
4021	1	0
2171	0	1
2315	44	43
3175	1	0
3175	0	1
4115	0	1
4259	0	1
10258	1	0
1290	0	1
3172	1	0
126	0	1
665	0	1
2716	37	36
823	0	1
728	0	3
624	1	0
220	1	0
1105	1	0
919	1	0
2700	1	0
2368	458	277
114	0	2
3785	1	0
4395	0	1
160	1	0
222	0	1
977	0	1
1586	0	1
4130	1	0
3258	0	6
429	0	2
657	0	1
213	0	1
843	1	0
3642	1	0
3759	207	0
4972	1867	1576
1349	20	20
2268	1	0
253	1	0
3064	1	0
2582	0	1
403	1	0
1212	1	0
375	2	0
1138	1	0
635	0	1
190	0	1
67	1	0
1747	1268	1697
742	0	1
4114	6201	6691
697	1	0
7492	0	1
1105	951	496
805	0	2
1543	0	2
242	0	1
8576	1387	891
8227	0	2
4967	0	1
160	0	1
470	0	1
452	0	1
2409	2	0
890	1	0
1417	1	0
1015	2	0
1247	607	562
1163	47	393
2388	2	0
3270	1	0
2195	0	1
699	2	0
1582	1	0
1869	1	0
288	1	0
1979	1	0
72	3	1
6601	1	0
545	1	0
5347	1	0
3866	1	0
2421	0	1
8465	0	1
19472	1	0
1377	0	1
2067	0	1
543	1	0
270	2	0
237	1	0
1610	1	0
2739	0	1
2219	1	0
2618	1	0
807	1	0
509	0	1
1525	1	0
1055	1	0
1713	1	0
3081	1	0
14223	18	20
657	1	0
2546	1	0
870	0	1
6261	974	508
3860	1	0
2423	964	732
8326	0	1
2910	0	1
109	1	0
29	1	0
1464	0	1
3970	0	1
48	0	1
315	1363	732
7125	0	1
73	5275	8035
3000	184	219
79	3438	2516
1499	1	0
477	2	4
538	20	194
1514	0	1
197	0	2
1267	0	1
3771	5	5
1196	0	1
1684	1	0
2835	29	28
549	0	3
516	0	1
278	0	2
3300	1	0
5788	0	1
2483	1	0
1459	1	0
2177	0	1
1152	1200	513
117	1	0
3831	0	1
13029	1	0
1184	514	0
944	0	1
956	19	21
810	1	4
1850	0	2
62	2	0
858	0	1
4230	0	1
1051	0	1
2984	0	1
1770	0	1
7878	0	1
2743	1	0
8522	4602	4480
10289	0	1
3812	1	0
1025	428	189
17099	25	24
1783	0	1
1644	0	1
452	0	1
14730	1	0
1591	1	0
1409	0	1
13295	1	0
4068	11	10
1197	1	0
1706	1	0
3251	1	0
201	1	0
660	1	0
69	1	0
26	1	0
3030	1	0
92	1	0
4378	1	0
1022	1	0
186	1	0
458	0	1
63	1	0
31	1	0
567	1	0
119	1	0
2038	1	0
222	1	0
4204	792	395
1038	1	0
1250	1	0
930	0	2
4922	1	0
1511	1	0
13377	0	1
2166	1	0
865	2	3
1087	0	1
6139	2	0
14	1	0
996	0	1
3516	0	1
285	587	306
375	0	1
2431	1	0
1186	1	0
4970	1	0
1560	1	0
971	1	0
104	1	0
71	0	1
711	1	0
1184	1	0
11098	17	16
11884	1	0
10175	4	1
5142	1	0
1143	1	0
225	1	0
17	1	0
4875	0	1
1085	1	0
99	1	0
5493	1	0
5279	1	0
7520	1	0
75	1	0
9	1	0
1019	2	0
3751	0	1
4973	1	0
6554	0	1
1926	1	0
4130	1	0
4019	1	0
5154	1	0
7080	0	1
1418	1	0
23	1	0
16881	1	0
87	1	0
831	2	0
6274	0	1
5343	1	0
957	1	0
4810	0	1
3726	28	29
55	1	0
15013	1	0
54	1	0
1733	1	0
319	1	0
16881	1	0
562	1	0
2366	0	1
219	2	0
4939	2	0
235	1	0
4462	1	0
11407	7881	8151
3040	1	0
3916	1	0
13218	816	333
1931	4646	5265
19570	1	0
8516	265	283
2817	133	292
18	2	0
5876	2	4
1736	1	0
2830	0	1
19428	0	1
722	2770	4666
645	1	0
214	2	0
219	34	33
730	1	0
11153	1	0
7494	0	1
1622	24	25
5815	2	5
13591	1	0
3676	1	0
2869	2	0
2392	755	1092
149	0	1
379	7	6
643	0	1
5424	1340	0
1960	1	0
212	2	0
38	2	0
401	2	0
5283	1	0
4325	1	0
4234	1	0
912	1	0
198	4	1
2913	0	1
2211	16	17
3193	0	1
3032	0	1
9771	0	1
1020	0	1
631	1	0
10381	0	1
1232	868	0
13657	1	0
8498	1	0
6597	0	1
2331	0	2
779	0	2
212	0	1
737	0	1
555	1	0
2953	0	1
1634	44	43
2540	1	0
1563	511	0
803	1	0
5157	674	480
5169	1	0
6292	3100	3472
7319	0	1
91	1	0
1837	1841	2564
1016	0	1
499	0	1
249	2	3
2027	2	0
504	1139	1111
2517	0	1
6864	1	0
3084	513	132
2405	1	0
2630	1	0
1027	1	0
491	1170	487
4328	1	0
708	0	1
3547	0	1
5808	0	1
468	1	0
2102	1	0
720	1	0
385	1	0
198	1	0
160	1	0
2409	3	0
6135	1	0
1376	1	0
83	1	0
5647	1	0
684	1	0
4684	4185	3561
1650	1	0
16503	1090	320
36	4	4
153	8	8
152	1	1
59	4	4
57	1	1
2115	1	0
2930	1	0
5238	1	0
1714	1	0
17228	1	0
5369	2	0
3352	1	0
1346	2	0
3514	1	0
665	1	0
2998	0	1
2645	1	0
7958	1	0
12704	1	0
1550	1	0
1606	1	0
181	1	0
33	1	0
757	1	0
370	1110	72
1135	1	2
776	1	0
4281	1	0
1653	1	0
4918	1	0
13060	687	1013
462	1	0
568	1	0
194	3626	4409
130	1	0
135	1	0
4453	1	0
3344	1	0
1081	1	0
7421	1	0
995	1	0
367	2	0
463	1	0
349	2	0
1080	1	0
1599	5522	6455
3153	0	1
2543	600	464
530	826	462
3037	1	0
5288	1	0
485	0	1
316	0	2
58	1	0
301	0	1
1369	1	0
9951	1483	0
3888	11	5
5851	2187	2226
156	1	0
251	1	0
321	1	0
954	1	0
32	1	0
2099	345	110
4561	7285	7026
831	20	97
5471	1	0
775	974	391
3611	1	0
612	0	1
6479	0	1
119	0	1
534	1	0
3464	0	1
3665	1	0
2756	1	0
1391	0	1
207	1	0
127	2	0
3735	1	0
872	0	1
7750	0	1
4213	585	0
69	0	1
910	0	2
181	1	0
943	0	1
541	2	0
3924	1	0
9359	0	1
3496	48	52
23504	0	2
4705	1	0
14746	1	0
8899	0	1
1895	595	141
10990	0	1
1121	0	1
596	0	4
92	1	0
845	0	1
4959	0	1
5444	814	250
2716	35	34
928	0	1
1541	0	1
1803	1	0
5584	0	1
1020	2	3
1955	2	0
2618	868	1227
1044	0	1
134	57	201
639	1	0
5245	0	1
830	1	0
1271	1	0
6580	0	1
1460	1	0
896	8	0
2298	1	0
949	1	0
122	102	0
1063	615	299
3652	0	1
1564	0	1
6024	44	42
12428	1007	79
7555	802	216
2175	80	268
13153	1	0
3332	0	1
5442	10886	9351
4914	642	638
802	0	1
2580	0	1
1872	1	0
831	1267	1338
1179	20	624
340	0	1
4655	1	0
19752	1	0
265	1	0
5785	1555	2996
796	832	1239
4725	252	231
2606	0	3
105	0	1
361	0	1
1981	0	1
544	682	838
1338	3507	4237
282	0	1
18	1	0
899	1	0
1330	294	0
348	0	1
2673	0	1
5427	769	35
1253	0	1
1427	1	0
1613	0	1
408	0	1
223	25	27
2630	471	0
2936	0	1
457	1	0
643	1	0
911	1	0
23	0	1
142	1	0
310	0	1
2004	1578	2280
111	27	26
1232	20	871
625	1	0
69	1	0
1203	1	0
864	5665	5045
1138	6	5
518	1	0
354	1	0
1874	0	1
1799	0	1
1091	0	1
1210	779	0
722	0	1
58	1	0
689	0	3
470	1	0
2814	2	4
402	13994	21690
317	0	1
328	0	1
856	1	0
4647	0	1
428	1	0
21656	0	3
800	0	1
14953	1	0
154	1	0
1074	3699	3000
470	1	0
1869	1	0
2698	1	0
451	1	0
446	3553	4535
5155	1	0
8459	1	0
1109	1	0
1008	1	0
10005	0	1
867	1	0
5443	19	20
5071	2	0
6247	1	0
1071	20	116
2191	1039	280
2488	4299	6000
387	1	0
4567	1	0
73	0	1
5168	1	0
502	1	0
991	0	1
310	6165	8377
2395	1067	1279
9074	1	0
14521	1	0
3610	1110	492
4618	0	1
606	26	27
7167	1966	1329
1032	475	627
6547	1	0
2483	1	0
1659	1690	12635
3143	1973	0
428	0	1
1097	1	0
852	32	33
7799	0	1
24735	1	0
297	2	0
5778	1	0
5375	1	0
472	1	0
121	2	0
566	1	0
778	12	13
2644	0	1
24408	541	89
1115	1	0
1158	1	0
2617	49	46
7795	0	1
2284	1	0
3865	1	0
1619	1	0
16513	1	0
10378	1	0
2499	7	6
4292	1	0
4815	0	1
8691	1	0
6838	1	0
25618	1	0
3	2	0
4693	1	0
14027	17	16
8816	89	0
682	1	0
391	1	0
1154	1	0
575	1	0
271	1	1
50	1	1
59	4165	3980
6742	1	0
24076	0	1
3904	954	1
2942	2	0
2943	1	0
780	0	1
5440	17	16
948	1	0
1756	1	0
1617	1	0
8755	2990	3487
11925	1	0
932	0	2
4302	0	2
8448	44	46
502	1	0
1289	0	1
758	333	0
2434	1237	1436
618	1678	3216
175	0	1
5482	1252	0
3209	0	1
386	1	0
223	0	7361
26	9791	2153
448	0	1
364	1	0
23	2	0
54	0	1
25	0	1
32	1	0
5	1	0
124	20	1537
232	1	0
18556	0	1
2356	0	1
656	1066	313
18913	1	0
1394	1	0
2287	0	1
9494	1	0
2833	0	1
958	1	0
2201	5	5
1378	1	0
2011	2	0
2838	1	0
4302	670	352
2051	2	0
4567	1	0
169	841	75
11733	1	0
8856	1	3
1531	7268	6818
2709	1	0
1523	760	374
2727	1	0
3431	1	0
1584	1	0
1834	6	5
10092	0	1
1215	1	0
8196	1	0
10417	1	0
1116	1	0
12562	1	0
3249	1	0
2542	1005	0
6147	0	2
1927	1	0
6207	12	15
4699	1	0
5836	1	0
16189	1	0
8058	0	1
11147	1	0
2971	0	2
1610	1	0
287	1	0
1384	1	0
1917	0	1
1991	0	1
8813	1	0
8852	1	0
2562	1	0
1841	1	0
819	0	1
5246	1	0
13854	1	0
733	1	0
1824	1	0
87	1	0
2464	0	2
714	1	0
457	2	0
201	1	0
9629	1	0
8231	1	0
32	1	0
395	0	1
9776	1542	525
150	1	0
1934	1	0
2040	28	30
4036	1	0
17550	1	0
2794	911	239
6338	1	0
7935	1	0
5411	1	0
13359	1	0
50	0	1
168	1	6
45	0	1
830	1	0
13429	0	1
685	0	1
6664	0	1
4805	0	2
6215	1	0
8048	1	0
91	1	0
1127	441	0
65	0	1
1124	1	0
19178	0	1
2040	0	1
713	0	406
70	1069	697
2089	0	1
191	1	0
2190	0	1
514	1	0
784	0	1
1847	1	0
4061	0	1
1379	1	0
6039	0	1
818	0	1
1577	1	2
115	2	0
851	0	1
14667	1	0
6146	0	1
4018	0	1
1041	1	0
1294	0	1
6055	1	0
15299	1	0
4178	0	1
524	1181	1038
39	1	0
604	1	0
1852	0	1
1114	3205	2408
2134	1	0
4380	1	0
14841	5008	4277
2462	0	2
1086	0	1
445	0	1
3949	1637	3246
1565	2087	2534
312	2	0
12411	196	0
338	1	0
2371	1117	868
3589	2	0
60	1	0
706	1	0
948	1	0
519	1	0
81	3939	3287
70	1	0
4947	0	1
5660	1	0
15527	1	0
229	1	0
279	6864	11799
1566	1	0
797	1	0
507	1	0
419	1	0
579	1	0
1349	0	1
237	1	0
269	868	424
14767	2	0
8875	1	0
409	0	2
6439	1	0
9	1	0
205	1	0
6511	1	0
34831	6	5
2197	1	0
5928	1	0
5643	4	0
401	1	0
1326	1	0
9016	1	0
9612	1	0
12680	2	0
14803	1	0
1070	1	0
11437	1	0
2175	1	0
18096	1	0
1231	0	1
27	0	1
1989	1	0
2868	2	0
5980	1	0
150	1	0
1349	19	20
139	1	0
499	1	0
227	1	0
338	2	0
1298	1	0
3707	1	0
325	0	1
124	1	0
8469	1	0
8551	0	1
3766	1	0
33001	0	1
1169	1	0
12698	2	0
16587	1	0
8357	1	0
1315	1	0
2679	1	0
711	1	0
15395	1	0
642	5108	5474
526	2624	2660
4232	1	0
384	1	0
158	1	0
750	1	0
3411	1	0
38	1	0
18	1	0
24	1	0
138	0	1
1304	1	0
19	1	0
149	2	0
553	1	0
1270	1	0
5767	0	1
1728	1	0
4729	0	1
23663	981	349
14421	1	0
12643	0	1
3587	1	0
15065	0	2
17871	14	12
3089	28	24
6920	0	1
619	1	0
4612	1	0
4623	1	0
6459	1	0
16658	1	0
4659	0	1
502	0	1
24	1	0
408	1	0
348	3167	3902
468	6	0
4018	0	2
1060	448	35
5957	1	0
15350	1	0
3459	1544	1184
941	1800	2263
152	1	0
717	1	0
1275	1343	1553
2790	1	0
1750	0	1
1546	0	1
37857	1	0
13240	1038	341
4369	1	0
2221	1	0
4423	1	0
17061	0	1
15340	2	0
9488	1	0
577	1	0
494	1	0
722	2	0
70	2	0
2018	1	0
2195	1	0
815	2	0
22246	1	0
7491	1	0
133	0	1
6017	1	0
14	2	0
196	1	0
13336	1	0
4120	1	0
321	1	0
850	1	0
80	603	770
17	3	3
462	1	0
475	1	0
589	1	0
1048	1	0
697	1	0
182	320	179
313	0	1
207	1	0
105	0	1
263	0	1
329	19	18
342	0	1
991	1	0
239	1	0
1379	31	30
769	1	0
8231	14	13
6977	0	1
408	0	1
2871	1	0
2273	1	0
1545	0	2
739	1	0
1447	0	1
1953	1	0
4363	0	1
205	1	0
14850	1	0
946	1	0
1975	1	0
32725	1	0
10883	0	1
3025	1	0
1389	1	0
19532	1	0
3299	0	2
103	2	0
2638	1	0
64	0	1
887	1	0
128	13	16
248	1	0
1643	1	0
2182	1	0
4136	1	0
1102	1	0
1840	1	0
4740	1	0
775	2	0
1317	1	0
15367	1	0
2971	0	1
714	1	0
5132	1	0
3105	1	0
8829	1	0
9379	1	0
2521	0	1
602	0	1
1412	1	0
679	1	0
2878	1	0
2738	2	0
2877	1	0
4727	0	1
2635	651	32
12925	1	0
8620	1	0
6094	1	0
18929	0	1
8300	1	0
690	1	0
12464	1	0
1825	973	0
257	46	46
1838	0	1
22	0	1
699	1	0
20569	1524	1053
13929	1	0
838	2	0
4137	1	0
4411	1	0
2445	1	0
10049	7	8
9441	0	1
1724	1	0
7260	0	1
7863	1	0
6926	15	15
785	0	1
3331	1	0
331	1113	1
1745	1	0
990	1	0
2313	0	1
1321	1	0
1066	0	1
2567	1	0
149	1	0
1390	2	0
558	1	0
4417	1	0
1622	1	0
314	1	0
396	1	0
16110	1	0
2031	1	0
1553	1	0
9414	2	0
486	1	0
9325	1	0
1215	1	0
8848	1	0
6270	1	0
27160	1	0
7447	1	0
1876	385	116
1242	1	0
1102	1	0
160	1	0
433	1	0
7	1	0
159	10154	12141
1202	2707	2169
10552	1	0
5619	0	2
18780	95	0
3007	79	0
7109	1	0
1312	1	0
1999	1	0
590	4199	4328
13141	0	1
2020	0	1
33	1	0
3552	1	0
6288	0	1
3669	626	0
301	0	1
1641	1	0
2930	1	0
6240	1	0
6323	0	1
674	0	1
26	910	0
4172	1	0
56	1	0
3030	1	0
147	1	0
315	0	1
80	1	0
1822	1	0
1070	0	1
1116	8156	6640
379	1	0
217	1	0
296	1	0
633	5287	4184
188	1	0
39505	2214	1636
1479	0	1
2962	6978	6812
2276	52	64
1330	1	0
3971	0	2
9581	1	0
12	1	0
1466	1	0
820	1	0
1745	0	1
12909	1	0
52223	0	1
1719	5	6
3950	1	0
1220	0	1
623	1	0
7300	0	1
158	1	0
3293	1	0
14974	840	91
9373	1	0
983	28	27
494	0	1
153	1	0
74	1	0
45	1	0
39	1	0
66	1	0
3268	1	0
77	1	0
33131	0	1
626	1	0
3597	0	1
13599	1499	730
715	1	0
212	1	0
3871	1	0
179	1	0
2121	9	7
1318	1	0
4174	1427	2227
4827	1537	1371
18156	0	1
919	1	2
11461	729	82
2515	281	0
10224	1842	3358
2133	1	2
2425	1	1
43	1647	485
24338	1	0
6214	1	0
23808	359	941
1474	274	0
2607	0	6887
628	1369	0
2217	1	0
3809	1	0
59	1	0
8711	1	0
16783	22	22
73	1	0
3557	1	0
11397	1	0
189	2	0
2214	1	0
202	2	0
340	1	0
184	0	1
5326	1	0
1166	1	0
4167	1	0
39	1	0
11998	2	0
3348	1	0
3001	1	0
436	1	0
22545	0	76
216	0	4
6974	0	1
4678	1	0
1003	1	0
38226	1	0
861	1	0
42975	1	0
2081	1	0
40788	1	0
445	2	0
9322	1	0
14300	1	0
26115	609	275
26004	1	0
26087	1	0
4750	1	0
6703	1	0
3269	2	0
3979	1	0
8155	10	11
5904	0	1
12701	0	1
1835	1	0
877	0	1
8807	0	1
1291	1	0
11753	1	0
6797	1174	576
5312	1	0
8953	0	1
540	1	0
13768	0	1
13132	660	38
241	0	1
20	0	1
1375	0	3
2376	1	0
21565	1	0
6981	0	2
74	777	0
5593	1	0
1699	1799	1847
2087	30	155
16517	0	1
3660	1	0
1385	1	0
635	1	0
98	6	0
106	1	0
2559	20	19
5795	54	85
660	20	0
7920	0	1
9715	4	4
3951	319	338
5449	90	95
2297	1	0
1117	0	1
4994	1	0
40746	2	0
64177	2	0
32511	1	0
3517	1	0
721	1	0
215	20	1172
2108	3249	4566
41845	44	43
5350	1	0
3309	1	0
4150	1	0
637	20	0
610	1099	0
11988	0	1
26742	1	0
505	1	0
1848	1	0
22871	1	0
14482	0	1
5024	0	1
11990	0	60
2107	0	1
3708	1	0
1498	1	0
378	0	1
224	0	1
38721	0	1
16587	1	0
16197	0	172
172	892	0
1751	1	0
869	12	11
400	0	1
1008	0	1
38	1	0
535	1	0
2839	1	0
5437	1	3
7080	1	0
182	4711	4639
295	2	0
1087	1	0
750	1	0
1204	7321	7490
7215	0	1
3432	0	1
2496	731	450
9444	9	9
11101	792	560
27582	3	3
36	0	1
1938	1255	782
30657	9799	9292
28118	1	0
32489	0	1
681	0	2
2716	20	20
11168	856	70
9316	519	175
22158	0	1
10085	17	18
2519	1	0
2041	1	0
689	1	0
6130	1	0
5884	1	0
523	1	0
1407	1	0
38954	626	0
13469	1	0
2524	20	68
774	6097	6630
426	1	0
691	2	0
1066	1	0
623	0	1
378	2	0
1137	1	0
54	1	0
470	1	0
486	39	38
1389	1	0
422	20	0
956	1	0
357	1	0
464	335	1711
485	1	0
735	1	0
1318	1	0
446	1	0
2618	1	0
793	1	0
5521	1	0
229	1	0
3105	1	0
1095	1	0
551	1	0
968	0	1
165	940	208
8335	729	69
4592	4314	5467
15929	1	0
1418	1	0
5235	588	384
923	1	0
520	1	0
181	0	1
315	1	0
433	694	1
190	1	0
334	1	0
240	1	0
345	6	4
547	6627	6521
4671	6977	6812
2882	1	0
434	1	0
36	1	0
237	1	0
253	1	0
261	1	0
1409	1	0
196	1	0
172	1	0
235	1	0
657	1	0
1884	0	1
1858	1	0
3999	9569	9482
5186	1	0
6354	0	1
6174	1	0
1493	0	1
647	489	307
837	3574	4102
1067	1	0
22365	20	819
2583	1625	863
1282	20	232
5453	2	0
3364	2	0
22201	157	492
1493	1114	900
2538	3543	2246
4441	1	0
7400	1618	513
2877	0	1
1592	0	1
1596	1	0
3767	0	1
1811	4	3
864	723	202
5345	1	0
8785	0	1
2077	0	1
10434	0	1
10012	1	0
25176	0	1
14690	0	1
47618	483	230
847	2	0
12359	1	0
1145	1	0
2355	1	0
1853	6889	5601
2297	1309	709
32605	10865	9788
15178	1	0
5899	1	0
3566	1	0
11145	1	0
3281	0	10
14702	0	1
8527	2	0
15604	0	1
2361	1	0
1974	1	0
33884	1	0
72523	0	1
21414	1	0
5028	1	0
1321	1	0
49979	1	0
20554	1	0
18488	1	0
4314	1	0
7660	6624	5773
812	1371	1081
5843	2	0
9646	2	0
9015	1	0
7754	84	15
1287	645	504
13479	0	1
2240	1	0
6283	1	0
7570	2	0
10591	1	0
2916	1	0
2023	1	0
8594	1	0
12998	1	0
2452	1	0
7532	0	1
37815	634	360
3106	810	0
1266	23	461
24566	1	0
2387	0	1
1869	1091	1114
2422	819	1317
31519	0	1
949	1	0
8202	1	0
3225	0	1
5602	1	0
23307	1	0
10376	1	0
38041	1	0
4322	1	0
15467	0	1
15207	1	0
15045	1	0
3988	3	0
136	28	29
67344	1	0
2076	1	0
24596	20	0
647	1	0
1019	1167	1405
5530	4	0
89	3	0
12338	1	0
8563	1	0
8756	0	1
8131	917	292
67	1	0
12793	884	0
5207	1	0
109	1	0
2934	1406	1065
6314	1	0
894	1	0
12559	11165	14344
429	1	0
2571	19	18
538	1	0
903	1	0
61	0	2
15970	2	0
87	2	0
9421	3395	3514
7018	1	0
236	1	0
2796	924	177
1787	1	0
1655	0	1
20	0	1
158	0	1
5290	789	131
714	1	0
5652	3820	4791
1651	1208	1712
847	1	0
4069	2	0
8209	1	0
7880	2	0
5225	2374	2727
654	490	238
1846	1511	3127
11768	0	1
7968	1	0
27259	2	0
34355	1	0
426	0	1
612	1205	0
373	0	1
18412	2	0
108	1	0
3589	35	34
522	0	1
2443	2171	2529
519	1	0
137	1	0
3670	1	0
4149	749	532
15622	0	1
163	20	22
1336	0	1
3413	1254	1361
1135	451	111
2283	2452	5016
1795	1	0
2675	1	0
9347	3	0
6629	709	66
8988	1	0
227	0	1
465	1	0
2807	3286	3309
747	1	0
1944	6291	6000
4416	0	2
54	1	0
1375	0	1
4478	1	0
115	15	15
85	0	1
7356	0	1
3380	706	88
3318	1	0
2138	0	1
3176	3721	3076
2796	3048	3128
13735	2	0
8492	2	0
8859	1	0
1163	1	0
148	0	1
2796	20	549
3387	20	0
3856	1	0
5965	5	0
1953	1	0
1033	352	86
1624	1	0
202	1	0
1266	0	1
5794	1456	863
6567	1	0
1475	1	0
6678	1	0
1702	1	0
333	2	0
230	1	0
1341	1	0
2431	1	0
1061	1	0
409	16	17
1682	1024	378
2408	1	0
31	1	0
10936	0	1
900	1	0
1014	903	0
5665	1	0
9831	1	0
5898	1	0
5467	1	0
484	2	0
14841	1	0
13418	1084	365
156	1	0
6469	264	365
4057	0	74
1302	100	8838
13265	141	138
3092	0	1
6849	1	0
6000	0	1
437	0	1
3810	0	1
1295	0	4
4798	2	0
907	1	0
607	6769	1134
1	0	7161
17901	19	20
4103	1	0
32537	2	0
1901	1	0
3780	2387	1866
2157	876	2339
2985	1	0
5137	1	0
437	0	2
1847	0	2
2061	0	2
1485	514	0
2411	0	2
364	0	1
2047	0	1
1795	2	4
17283	1	0
5274	3	5
40	1	1
5751	0	1
540	0	3
18483	2192	2353
3144	2057	1951
10196	2	0
2748	0	1
7826	29	610
514	1	0
965	4351	10297
2109	1	0
9853	0	1
7847	1	0
2243	2	0
5615	1	0
5692	992	1147
598	1	0
9543	589	358
6998	431	90
39	1	0
6989	0	1
1429	0	1
47	0	3
162	0	1
6324	0	1
3113	1	0
11524	0	1
4473	1	0
1326	20	302
692	0	1
175	29	30
409	1	0
1403	699	453
1478	2	0
2753	0	1
405	0	1
1558	0	1
2010	0	1
2536	5154	4447
9068	1	0
1027	1	0
581	1	0
201	1	0
177	1	0
3642	1197	906
4525	12775	12096
455	0	1
184	0	1
58	1	0
304	1	0
2956	0	1
132	0	1
398	1	0
2450	1	0
516	1	0
49	1	0
102	0	1
28	1	0
12865	1	0
891	1261	860
3447	645	3276
1467	2817	3878
2685	643	0
13802	1	0
1202	1	0
3311	809	359
19919	20	0
516	1185	518
4583	1	0
57	1	0
371	0	1
486	1	0
6616	0	1
8573	21	20
13836	1	0
697	0	1
241	0	1
9493	0	1
2891	1	0
4331	1	0
18511	1	0
6809	0	1
3148	20	19
3332	0	1
9733	0	1
321	1	0
24566	0	1
4282	1	0
22708	1	0
13949	0	1
5533	1	0
4949	0	1
28592	1	0
328	612	322
2669	65	324
2799	1	0
5855	4	0
783	1	0
13812	2	0
7783	1	0
1629	1	0
520	1	0
869	1	0
7232	0	1
11884	1	1
19	1	1
1532	1	0
3636	31	31
3362	0	1
6975	0	1
2508	0	1
2341	2	0
8303	2	0
7971	1	1
81	1	1
27	2	0
14322	1	0
1056	1	0
709	2	0
4111	0	1
2043	878	407
5475	0	1
2901	20	0
2896	2113	2365
16183	0	2
6031	607	171
19058	2	0
6759	0	1
49	0	1
1464	1	0
1091	0	1
1508	0	1
783	1	0
550	0	1
963	2	0
5703	0	1
2751	20	137
681	1854	3925
2314	1136	394
11860	1	0
190	456	1719
2480	458	327
22298	2	0
2724	4713	4282
2115	436	985
13907	1352	130
530	212	328
17231	0	1
4562	1	0
21772	0	1
8200	1	0
2251	1	0
22119	0	2
9603	10	8
6598	1	0
10287	1	0
50366	1	0
3147	1	0
1233	1	0
857	1	0
1473	1	0
2196	1	0
5025	1	0
7975	1	0
1926	2	0
5862	1	0
3491	1	0
12841	4	0
97	1	0
5637	2	0
23986	1	0
7206	1	0
25912	1	0
3231	0	1
7277	0	1
8442	3	0
18	1	0
52	0	1
8134	1	0
6532	0	1
10428	1	0
3199	0	1
202	0	1
779	2582	3890
3668	671	437
12365	0	1
6065	1	0
2497	41	27
4970	4226	5010
1890	0	54
4525	1	0
31625	2	0
7226	2	0
15327	1	0
658	0	1
24176	0	1
7534	0	1
206	0	1
12013	1	0
5448	0	1
2434	750	122
12	1	0
29	1	3
21	0	1
6092	1	0
10894	1	0
3790	1	0
1872	1	0
789	0	1
28497	0	1
2645	1	0
140	0	4
14135	0	1
761	0	1
924	1	0
310	1	0
347	20	0
2566	2626	2597
4476	0	1
8942	994	0
10704	1	0
4046	1	0
11728	2	0
36	38	0
12345	1	0
13356	1	0
56263	1	0
11097	14	0
15892	7	0
22085	35	32
23699	1	0
11430	1441	2522
1037	2983	3280
1331	20	192
45	1	1
11540	620	372
1519	7	5
12832	2	0
3736	1	0
277	0	2
45531	0	68
8964	1	0
9775	1	0
2351	1	0
6874	1	0
21967	1	0
425	1	0
4574	1	0
5481	1	0
3522	1	0
631	1	0
2860	1	0
4766	1	0
6433	1	0
68	2	0
2780	1	0
4082	2	0
235	1	0
67	1	0
163	1	0
106	1	0
347	1	0
93	1	0
8229	1	0
12582	1	0
2203	1	0
424	64	0
25317	0	1
18676	1	0
289	6	0
1091	1	0
331	1	0
485	1	0
3016	3	0
10211	1	0
1683	1	0
2147	1	0
1105	1	0
2391	4	0
117729	21	75
15866	4	0
11134	3	0
5687	1	0
8993	2	0
2219	0	1
645	0	1
1445	1	0
5854	1	0
43226	3	0
18929	13	12
12787	1	0
1426	1	0
7516	2	0
703	11	11
2011	1	0
3271	1	1
43	1	1
292	1	1
38	1	1
561	1	0
5357	1	0
1555	1	0
37703	2	0
5183	1	0
13783	4	0
7122	0	1
3936	0	1
30966	446	3
2032	455	771
412	1	0
7006	0	1
255	0	1
7942	0	1
2278	0	1
25958	0	1
512	0	1
26700	0	1
33454	1	0
1470	1	0
5918	22	21
5226	1	0
5227	1	0
12510	1033	502
9260	939	502
14539	7	7
898	0	1
1476	0	1
7209	1	0
983	2	3
5949	1	0
19626	1	0
7208	2	0
11182	1	0
56279	697	431
7088	0	1
4395	0	1
1412	0	1
13592	0	2
2446	20	72
60	0	1
65	0	1
2468	0	1
1878	4164	4224
11509	0	19930
1193	1	1
23	0	3
367	20	21
100	1	0
35	1	1
4537	1974	1658
169	0	1
2079	0	1
19072	400	0
197	0	1
3412	0	1
1329	0	1
192	0	1
1051	0	1
19768	156	0
1598	4785	3704
1862	613	1124
1328	1	0
39665	1	0
34751	2	0
2629	0	1
9129	1	0
739	1	0
4419	1	0
31550	1	0
10073	25	26
8352	2	0
9482	0	1
4479	1	0
561	1	0
13329	1	0
12878	1	0
28335	1	0
7670	1	0
5417	1	0
1766	1	0
1272	1	0
18510	0	1
1009	2	0
18129	2	0
643	1	0
19	1	0
137	11	10
2570	0	1
17855	0	1
9970	1	0
105	1	0
7723	1	0
2875	1	0
11	2	0
1610	1	0
12231	1	0
14262	2402	2184
4987	1450	480
14525	2	0
9841	2	0
2772	1	0
20034	1	0
26551	0	16
538	630	32
21196	3023	3992
1052	20	17
619	0	1
2723	1	0
430	1138	934
3095	1	0
4295	616	0
6159	0	1
16599	0	1
7424	1	0
370	1	0
8437	1	0
1975	1	0
5147	0	1
32535	1	0
84	1	0
10882	1	0
5519	0	1
7858	1	0
5141	1	0
3798	1	0
3468	0	1
22166	1	0
4822	1	0
19083	11	9
2785	1	0
7338	0	1
14323	5522	4994
1692	2292	1858
2842	2	0
1501	1	0
261	0	1
49	1	0
1346	10	11
1370	1	0
5575	641	208
5926	0	1
9719	2	0
3838	3	0
1339	1	0
980	0	1
7667	0	1
1536	0	1
3128	0	1
36	0	1
661	13	14
4161	25	55
3716	20	96
541	0	1
1206	0	1
4793	0	2
1797	0	2
9688	0	1
547	4	4
375	3784	3583
151	1	0
3953	0	1
423	1	0
577	0	1
1925	1	0
2636	4622	5459
930	2331	2936
531	1	1
31	1	1
393	12779	12500
982	1	1
35	1	1
104	18	18
1100	13	13
714	17	17
1053	1	1
31	1	1
588	746	0
2720	1	0
548	15847	11469
3490	551	474
2560	6516	8045
10745	0	1
60	0	2
195	34	35
1640	0	1
17431	0	1
1195	0	1
3318	0	2
431	0	1
920	0	1
7003	1	0
2058	673	691
95	1	0
3716	4106	3835
8528	335	0
6674	878	88
997	0	1
965	1	0
10627	0	1
17907	1	0
727	1	0
7625	515	813
1639	6312	5041
1591	118	39
30819	2374	2899
2365	0	2
158	1	0
1711	2	0
4417	478	0
6022	2	0
41	1	45
13773	0	52
1224	1	0
1942	20	57
2835	6243	6000
7329	1255	922
839	1	0
1818	0	1
13921	1	0
13734	931	0
6490	0	2
2190	1	0
3528	1	0
1367	0	1
1042	20	103
36	1	0
61	1	0
52	0	1
71	1	0
572	0	1
2229	20	116
15256	813	0
13380	2	0
1522	3886	3416
2914	349	0
2855	1108	972
293	1	0
788	0	1
7958	14030	20323
2896	41	40
10139	0	1
1408	1059	156
12022	644	1
11290	2	0
2690	1	0
600	1	0
2656	1	0
9005	1	0
623	2269	101
51	0	1
72	1	0
12	1	0
8	2	0
65	268	264
63	43	45
69	87	86
78	1	0
142	9987	8312
110	1	0
54	2	0
214	1	0
778	1	0
1066	2	0
5411	1759	1950
2417	769	310
13210	0	1
2628	1	0
7421	1	0
2417	1378	1039
5974	3166	2742
13445	1	0
5874	48	193
2655	20	0
234	1	0
6316	0	54
199	1	0
27622	0	1
2386	1	0
2534	2	0
6925	1	0
5462	1	0
7053	0	1
7028	3605	3625
957	0	1
1674	20	381
777	0	1
3161	1	0
1930	0	1
11547	1	0
22291	1	0
6489	1	0
8482	1	0
10666	712	0
36	1	0
4039	0	1
3938	0	1
4139	1345	906
9181	1	0
9604	0	1
3902	0	2
442	0	1
3926	1	0
63	1	0
18719	0	1
12718	1	0
5928	2	0
8621	785	67
6746	1	0
15711	0	1
194	1	0
376	1	0
1002	28	27
5142	1	0
168	20	0
1540	633	0
8206	1	0
3096	1	0
8	2	0
2640	1	0
13139	1813	2061
2151	5572	2674
6654	8826	9123
398	2823	3000
2227	1609	1562
1617	0	1
1738	0	1
468	0	3
116	550	373
184	0	146
973	0	1
835	1	0
2324	2	0
1064	558	274
6403	5248	6690
15443	1	0
2048	631	212
9873	0	1
2410	14	13
1919	818	93
6587	1	0
12227	1	0
76	0	1
87	51	52
63	0	1
86	0	1
117	0	1
69	50	55
984	2331	1964
2257	1632	428
65	0	1
60	1	0
60	1	0
16439	1	0
2243	5016	29
791	1	1
90	1	20
13	0	38
13	1	1
103	535	6965
5182	4317	4303
5134	0	1
1586	1	0
332	297	121
1266	72	75
4139	0	1
14926	1	0
1567	1	0
2767	54	168
1791	20	1382
1261	2	0
1844	1	0
5225	0	1
3906	23	22
2333	7246	6667
209	0	2
1852	0	2
1555	1	0
578	0	1
442	1	0
1030	0	5518
7286	1	0
9663	0	1
3049	0	1
14814	1	0
1895	103	102
1121	1	0
2969	0	1
7493	812	37
6346	34	33
3204	1	0
1116	1	0
9955	1	0
7391	1396	752
26955	0	1
3403	1	0
12896	1	0
64782	2	0
9493	1	0
1426	1	0
3414	1	0
249	3	2
2694	5947	4860
1625	1637	1782
5901	1	0
5714	20	221
164	6486	6241
491	2	0
1507	1	0
387	1	0
3084	2	0
68	2	0
9698	1	0
516	1	0
4079	397	1127
2018	20	0
784	1	0
11480	5296	6520
4903	1	0
1240	1	0
5464	0	2
21887	1	0
1063	1	0
3569	2	0
2685	0	1
960	1	0
512	0	69
1080	1	0
1242	2	0
1352	1	0
195	1	0
1181	1	0
1205	1110	276
5748	1	0
2764	1	0
10	20	60
391	1	0
4226	20	211
17245	1	0
611	1	0
1641	0	1
1319	1	0
9600	1	0
1996	4	0
6963	0	1
1444	969	1586
829	655	735
198	0	2
2375	2	0
107	0	1
51	0	2
7087	1	0
266	1	0
14	0	1
513	1	0
443	4	0
1114	2	0
4406	4	0
4513	1	0
5154	717	606
980	2016	2115
2070	1	0
480	0	2
969	1538	1264
1997	1	0
991	13	12
6781	0	1
3118	0	1
13832	0	1
1208	0	1
7078	1	0
58	1	0
6806	0	1
334	1	0
1155	1	0
5000	1	0
145	1	0
3344	667	577
1616	1	0
968	1873	2332
1289	548	631
11648	1	0
10248	0	1
1454	689	0
295	0	1
7327	4	0
96	741	0
21735	10	13
12241	1	0
248	1	0
23268	1	0
12472	4	2
1101	0	1
1821	1	0
1006	0	1
2068	1	0
2347	1	0
12	1	0
1468	0	2
750	4	0
7381	1130	1109
2224	0	1
3973	2652	3409
2005	1795	0
574	517	0
1235	0	1
958	1	0
467	0	1
11666	1101	52
981	0	1
4244	1	0
3768	0	1
2630	4261	5349
10044	0	1
1022	18	19
1167	0	1
6355	0	1
70	1	0
176	1	0
50	0	2
1933	2	0
13327	0	1
919	4	0
913	0	2
6695	0	1
2248	2	0
6478	1	0
12578	0	1
965	1	0
4545	2	0
3926	32	100
2206	0	1
26485	1	0
8411	1	0
3225	1	0
532	3	0
414	1	0
2122	0	1
5130	1	0
18233	970	758
2009	2631	3940
2480	0	1
2066	0	68
1733	1	0
552	1	0
2919	635	303
1562	1	0
1789	3465	4009
2436	1	0
1236	571	694
2566	1	0
183	0	1
92	0	1
57	357	54
17413	1	0
1291	1	0
929	1486	1246
1099	318	70
14875	625	72
8707	1	0
23400	1077	1247
3958	0	1
550	2	0
1179	1	0
16055	0	1
27510	0	1
28869	1	0
89	1	0
11829	1	0
207	1	0
1835	2	0
27345	1	0
2305	0	1
3630	2	0
938	1205	343
5093	9180	12170
29085	6	0
5909	0	1
3738	0	1
266	32	33
1873	1	0
24482	4	4
480	4	0
746	0	2
66	8	4
1861	0	4
983	0	1
279	2	0
922	1	0
136	2	0
1255	347	269
3167	0	1
1780	1817	2023
4612	16	17
29096	704	0
27671	801	43
8473	20	315
517	79	205
2141	0	1
92	1	0
2209	0	2
375	0	1
636	0	1
1013	0	1
1551	1	0
3258	334	59
3617	40	262
2014	28	0
204	0	1
50	12	12
6770	1	0
457	1	0
6404	0	1
8408	1	0
8969	1	0
724	1	0
95	1	0
20964	0	1
7743	2068	293
1919	213	631
57479	2	0
26322	824	87
16737	2	0
64324	4845	5069
6912	2	0
15964	0	1
11738	1	0
14817	1	0
17975	1	0
1070	1	0
10552	1	0
7550	1	0
17031	0	1
1153	1	0
737	1	0
47542	999	377
16901	1	0
5780	0	1
57	2	0
15	2	0
254	3	0
12087	0	1
2673	1	0
2397	1	0
11943	488	75
2073	2	0
6357	864	335
33804	0	1
10850	1	0
4486	8	7
55593	0	1
46107	1	0
19565	44	43
11351	0	1
25934	1	0
2314	0	1
3371	1	0
3367	1	0
1720	0	66
6142	0	1
6699	0	80
6770	0	2
11085	1	0
3202	1	0
3164	1	0
6053	1	0
4049	1425	1778
4194	1719	0
594	1300	1567
26883	1	0
1569	20	21
999	1	0
899	0	1
2429	1	0
5636	595	0
26015	1097	19
17347	1	0
365	1	0
28180	0	1
229	1	3
3173	62	209
1455	2913	4049
7772	0	1
62	0	1
23	0	621
1589	0	1
12679	114	94
34760	81	0
2611	1103	1571
760	1297	4227
3241	1	0
295	1	0
105	9590	9447
2029	1	0
1826	1	0
270	1	0
566	1	0
3632	0	3
258	3	1
79	1	0
100	6	6
330	10	10
522	3	4
2406	1	0
4	3	0
64	9918	10009
560	3	0
81	3	0
61	0	1
137	0	1
151	35	37
61	1	3
155	1	0
380	0	1
170	1	0
115	3	0
4869	638	0
1208	29	28
11220	3	0
1531	1	0
84	0	1
869	0	1
3475	827	0
14636	1	0
449	728	22
62	1	0
219	0	1
9554	714	86
78857	1	0
9228	1	0
17463	2	0
18435	2	0
167	2	0
3384	11963	13349
8453	1	0
12914	1	0
16102	1	0
8440	0	1
453	2	0
17758	303	569
1911	381	143
2711	2	0
25592	2	0
3409	0	1
11130	1	0
11796	2	0
740	1	0
6673	2	4
6757	20	139
1876	3096	3307
27000	15	14
2986	3579	3601
11191	1485	967
937	353	919
1760	9	8
3631	0	1
9055	0	1
877	4069	4929
841	2405	1883
836	1	0
1436	2	0
6515	417	207
1405	2262	3781
545	20	195
4879	0	1
938	0	1
241	0	1
4549	1	0
6821	1	0
9284	1	0
1157	772	0
6525	468	0
11338	0	1
3676	1983	2496
4434	2463	2499
996	0	1
3647	0	145
2862	1	0
4634	1732	0
11800	2417	2207
44	0	2
278	21	22
1261	1	1
21	1	1
839	4658	4398
2479	1174	3862
153	2	0
1715	0	2
1723	0	2
1607	1187	135
1631	1	0
166	0	1
2923	0	1
1079	40	41
236	2	0
118	0	1
812	0	1
3021	8001	8378
2392	6012	7550
1906	0	2
8829	1	0
2972	1	0
8481	0	1
2250	0	1
201	25	28
121	1	0
1272	4	0
3518	0	1
5414	656	183
4185	4	6
2097	0	1
9728	1	0
1814	1	0
13174	0	1
5589	1	0
5666	375	599
434	1	0
188	2	0
4134	137	404
2601	1	0
147	1	0
10169	23	0
2865	1383	1567
3742	1	0
141	0	2
27	0	1
1924	0	1
8944	0	2
1187	2	0
11310	699	282
5083	610	274
2893	1	0
25	2	0
26210	1	0
13669	1	0
780	1	0
115	0	1
1114	2	0
11579	1	0
295	1	0
1226	3	0
16	0	24
4479	0	1
3278	1	0
7100	714	209
14189	1	0
2525	0	1
1724	2	0
5245	1	0
737	1	0
3214	0	1
345	658	0
425	1	0
3445	1	0
242	0	1
10605	728	0
10268	27	26
981	0	1
5731	0	2
1716	1	0
89	0	1
2597	0	42
2407	5561	1976
1216	1516	2222
722	0	1
1584	0	1
6470	0	1
7128	1	0
16	0	1
904	1	0
4607	0	1
55	3	4
9192	1	0
4159	1	0
134	14	13
23899	6045	6101
5081	0	1
8761	1	0
18464	0	1
106	715	415
29	1	0
802	0	1
13881	752	519
749	1370	361
10087	288	287
834	0	1
992	792	246
31380	3	2
30333	1	0
3601	1	0
805	1	0
6200	1	0
16820	1	0
5547	2	0
18023	0	1
3404	1	0
4036	20	0
688	287	220
2273	0	1
13892	1	0
14736	994	377
36905	1	0
16247	1	0
636	0	1
372	0	1
22262	0	1
13867	962	54
5219	0	1
7910	0	1
850	2	0
2067	0	1
3321	0	1
14006	0	2
12035	1	0
8850	1	0
14608	646	466
816	1	0
543	4143	6000
4200	1	0
28	0	1
6526	2	2
46	185	381
42	1	0
265	0	3
567	1	0
526	1	0
1105	4015	4308
1107	120	12625
1826	1258	1153
5513	9481	10874
5900	18	18
202	704	0
30	0	1
22	4	1
14	0	112
27	0	8
398	3	0
2021	0	1
20263	0	1
11117	1	0
14779	2	0
12075	0	1
391	0	1
11353	1	0
20428	437	206
2183	6813	6349
17827	1	0
30173	5	4
2713	1	0
60	0	1
1532	1	0
6635	2	0
448	1	0
171	2	0
16911	0	1
25	0	1
7825	1	0
4255	0	2
9799	0	1
2791	0	1
1908	1	0
11	1	0
37	68	0
2088	103	0
6151	0	1
21607	1177	361
32231	0	1
8577	1	0
2656	1	0
30638	1002	697
278	0	1
11497	1	0
962	1	0
53343	1	0
20732	2	0
3122	1	0
1660	1	0
8513	1	0
27879	1	0
1501	2	0
7584	2	0
32446	2	0
20354	1	0
1364	0	2
21160	1	0
10680	1	0
4167	2295	2553
1050	1298	1142
28050	0	1
21052	0	1
6550	0	1
1259	1	0
436	1	0
222	9168	9664
2422	684	0
8834	4261	5095
3861	456	277
3374	2032	2352
4163	0	1
2392	1176	631
2232	11664	12915
3959	890	633
6565	985	406
1654	0	1
13150	0	1
5389	1	0
3327	9739	9892
414	1	0
31	0	3
29	13	10
135	1	0
143	1	0
296	2	0
13	5	2
33	2	0
999	6874	9788
632	3	0
5009	7	7
1013	3	0
1459	1334	319
314	3	0
13430	146	709
2833	1	0
1086	1	0
86	10844	15736
2333	1	0
87	3	0
695	833	398
1718	6081	5538
2414	10027	8338
581	1214	1044
4078	6	6
509	322	83
701	0	7117
228	12638	2513
1231	1	0
583	0	1
2692	0	1
690	6078	6000
388	1	0
4406	580	520
1657	1	0
1939	7580	7195
695	13	13
9371	1	0
160	1	1
39	1	0
298	10	10
308	45	45
67	4	4
13424	893	586
8006	0	1
36196	0	2
63651	0	1
20299	1	0
25232	0	1
1636	930	441
1360	128	445
31607	1	0
420	793	489
1476	11607	11810
12566	2	0
632	1	0
279	0	1
10994	847	0
2111	1	0
4825	0	1
392	1	0
22754	0	1
18432	1	0
382	1	0
798	1	0
1394	66	874
1424	2213	3752
793	1	0
1125	1	0
4736	784	0
5656	1	0
1779	868	1533
2026	3960	3100
2206	0	2
253	0	1
5689	1	0
8572	1	0
1008	1	0
12957	1	0
8569	1	0
1425	0	1
786	0	1
9800	1	0
9763	1	0
1560	1	3
4751	1	0
10445	0	1
12969	1	0
1605	756	534
1885	0	1
5022	2	0
210	1	0
2703	1	0
7980	1	0
138	765	166
3162	1	0
22636	902	534
4695	1	0
15158	1	0
7081	2	2
16	1	1
1036	3247	0
86	11	346
56	169	2
76	336	2
57	14	14
54	24	4
17	1	1
52	714	3347
13436	1	0
6226	1	0
1335	8846	9003
29147	2962	2036
6477	7399	10417
13434	679	125
2323	1	0
5255	1	0
1952	3038	3287
1337	1	1
34	1	0
1418	3082	3757
1177	0	1
377	20	0
48	1	0
4	0	1
11	1	0
5	1	2
6	1	0
12177	0	1
18427	1	0
4777	1	3
1247	4	0
10493	1481	618
7479	0	1
5679	1106	1102
3775	20	275
13503	1444	2811
458	3055	517
1439	938	3586
4886	1	0
22306	1	0
11181	1	0
3473	1	0
569	1316	1
1433	1	0
4151	3361	2737
4284	1	0
123	1	0
557	7	5
496	1	0
6	4103	3792
837	622	889
1274	2860	3000
3512	0	1
421	1	0
599	5904	7056
3816	1	0
309	0	1
4716	1	0
3440	0	1
8819	0	1
67	1	0
18904	2519	2337
29767	3006	3233
2261	3366	3739
576	379	0
13912	14905	14782
3677	0	1
12388	1	0
5937	1	0
991	4110	4295
2149	12910	11959
14746	1953	1746
15267	9301	9260
13208	0	1
3824	1230	1774
3071	20	137
7664	2	0
12249	649	79
33662	0	3
5970	891	66
87	3	0
16390	0	4
9639	780	0
5242	0	1
1005	1	0
8804	0	1
1373	1	0
3725	0	1
4014	1	0
6934	1	0
28054	1	0
2113	1	0
2415	2	0
19093	1	0
15447	0	1
542	16	20
125	2	0
267	0	1
2038	0	1
1841	1373	2781
865	0	1
1010	0	1
3421	20	289
3041	4	0
1467	0	1
2743	2	0
3764	960	416
4792	1	0
1278	1	0
136	0	1
2155	1	0
2627	0	1
3494	0	1
1099	1	0
23	3822	325
22	4	201
23	28	521
5	0	1
10	0	1616
136	1	292
5	0	1
36	1	0
92	1	0
35	1	0
26	1	0
44	1	0
19	1	0
9	0	1
31	28	1184
100	1	0
429	0	1
1943	0	1
7340	0	1
2835	0	1
973	1	0
9268	0	1
2084	0	3
17	0	1
130	1	0
314	17	16
372	1	0
573	1	0
1608	0	1
1959	0	1
6053	1	0
4374	1	0
2662	1	0
1417	1	0
1139	1	0
1871	0	9
14	10	0
22	3	0
58	4	0
107	1	0
153	3	0
22	1	0
50	11	11
69	14	11
40	1	0
15	1	0
12	1	0
16	1	0
59	1	0
66	3	1
117	82	76
50	4	1
277	3	0
54	0	1
200	0	1
67	1213	1598
50	1	0
128	1	0
543	4737	5592
4604	1	0
70	707	1
205	4	4
4321	1	0
3547	1	0
756	1	0
2300	1	0
1000	1	0
7600	6429	9480
1019	8509	7501
7531	1	0
2887	0	1
1113	4	0
916	0	1
561	6	0
662	1	0
451	1	0
698	0	1
255	0	2
8	1	0
25	1035	170
49	1	0
68	1	0
17	1	0
1122	1	0
70	1	0
31	1	0
952	1	0
302	1	0
2090	1	0
1413	1	0
253	0	2
905	1	0
4767	1	0
2341	1	0
2888	93	1575
1479	7	7
165	1	1
45	1	1
1300	1	0
54	1	1
263	3305	2517
1060	1	0
1808	0	2
2170	33	33
2609	100	33090
264	4	4
274	1	0
3295	0	1
981	1	0
3462	0	1
232	19	0
1066	102	7084
2703	1	0
500	1	0
447	1	0
1450	1	0
38	1	0
133	0	1
2720	0	1
635	1	0
326	1	0
589	0	2
1490	1	0
137	1	0
12	1	0
74	1	0
226	1	0
12	1	0
230	1	0
331	1	0
263	1	0
220	19	19
408	1	0
380	0	1
2517	1	0
12118	3836	4027
3960	1247	103
95	0	1
587	2	0
848	22	20
1004	0	1
32	1	0
351	0	1
1124	1	0
3092	0	1
705	1	0
1301	1	0
4134	2	0
26146	0	2
7561	1	0
6127	2	0
24	3	1
36	1361	161
52	0	1
805	1	0
131	1	0
898	2	3
1894	1	0
1143	6446	6249
6896	1	0
5895	7217	930
1	0	7479
317	0	195
20	1	1
376	1	0
19093	1	0
30618	1	0
10268	1	0
4736	1	0
362	0	1
5169	1	0
52	0	1
2454	1	0
2892	2974	2187
985	5846	7072
5527	1	0
1028	620	118
2327	3735	3424
1675	2	0
9771	1	0
28133	1773	1997
7675	1	0
4286	40	39
738	1	0
88	1	0
816	1	0
98	0	1
135	1	0
2763	1	0
49	1	0
553	0	1
217	1	0
73	1	0
3717	0	1
878	1	0
55	2	0
64	1	0
2257	1	0
3842	0	1
611	1	0
104	1	0
9358	0	1
308	1	0
593	0	1
393	0	1
1173	0	1
772	0	1
686	1	0
439	0	1
1259	0	1
1838	1	0
2011	0	1
22313	1296	1681
2355	1	0
1320	0	1
457	1	0
4973	19	18
2227	1	0
5049	2	0
2060	0	1
9906	1	0
2254	1	0
21160	1	0
7256	0	1
3782	654	319
3354	1	0
819	1	0
276	0	1
400	1	0
2758	8384	8085
20989	1	0
27101	1	0
296	1	0
898	0	1
3038	1	0
1424	1	0
5527	34	35
4253	0	1
6940	1	0
3876	2	0
1952	1	0
3052	0	1
1405	0	1
7620	1	0
9998	1	0
10493	0	1
604	1	0
1433	1	0
1020	1	0
1473	0	1
3498	0	1
43	3	1
15	3	5
124	3397	720
83	0	1
15	1	1
122	1	1
71	1	1
191	1	0
32	2	3
78	10	11
173	1	1
49	1	1
69	2	0
9	1	0
12	1	1
81	79	3428
3407	1	0
2071	1	0
747	1	0
1654	2	0
8392	2	0
30741	1	0
756	0	4
6669	1	0
4486	0	1
2200	1	0
1806	1	0
317	1	0
639	0	1
25	2	0
43	0	5
49	1	0
465	0	1
301	0	1
312	2	0
5	1	0
162	1	0
156	0	1
577	46	46
377	16	15
617	1	0
406	1	0
564	0	1
795	0	1
841	1	0
45	5983	8110
2754	0	1
368	1	0
2531	1	0
2927	1	0
737	1	0
4367	1	0
3872	1	0
1798	0	1
154	1	0
29	2	0
450	1	0
1171	29	28
364	5	5
854	1	0
3481	1	0
2015	1	0
827	2	0
6788	1	0
1524	1	0
11684	0	1
1806	1	0
3061	0	1
502	1	0
253	1	0
940	1	0
447	1	0
35	1	0
149	1	0
334	1	0
711	1	0
1395	1	0
267	1	0
6043	0	1
5807	614	0
8320	2658	3995
274	1	0
2068	303	243
3917	0	1
1095	179	145
388	80	549
1452	1	0
71	3	0
1170	1	0
987	849	270
1742	1	0
5018	11646	12324
596	1	0
6643	0	1
306	1	0
1545	6945	7474
388	1	0
189	1	0
206	0	1
726	1	0
2004	1	0
7028	0	3
7870	1	0
1199	0	1
9813	1	0
815	9	0
6544	1	0
1505	6125	8051
366	1	0
1150	12	15
1237	500	100
753	0	1
1069	0	1
339	0	1
8681	1	0
43	630	229
875	21	24
2258	0	1
378	0	1
535	0	2
387	1	0
2204	1619	948
2911	0	3
1747	1	0
6356	1	0
2350	4817	4876
365	2	3
2232	20	254
1576	1	0
816	1	0
155	1	0
489	1	0
2730	587	0
912	0	1
1488	0	1
5888	775	250
5222	2031	4120
1764	596	0
4686	1	0
201	1	0
2263	3553	4802
820	13	15
410	1	0
1312	1	0
116	2	0
39	1	0
79	1	0
22	1	0
6	2	2
99	12	14
169	0	1
3945	2409	3669
803	1	0
3940	1	0
2950	5228	6417
522	1836	1150
2305	1	0
1700	1	0
5171	1	0
2439	738	73
15211	1	0
11111	0	1
4218	1	0
7863	1	0
1213	1	0
1914	1	0
1106	20	247
1373	945	926
663	1	0
5543	0	1
945	2	0
13671	1	0
3849	738	268
923	207	339
2981	1	0
374	1	0
1669	1	0
8082	1	0
3904	1	0
9101	26	25
978	7101	8022
184	0	4
1623	1	0
2695	0	1
29	1	0
67	1052	195
95	0	2
574	1	0
185	0	1
1921	0	1
903	935	1188
9671	0	1
5660	0	1
9048	1	0
2032	1	0
105	1	0
6109	1	0
6418	1036	436
593	1	0
467	1	0
509	1	0
2509	1	0
546	1	0
1009	0	2
6716	0	1
902	1	0
70	1	0
11966	1	0
268	1	0
910	1	0
7295	1	0
5978	0	1
3656	3939	3283
2334	1	0
6623	0	1
16285	0	2
7365	0	1
1509	1	0
2967	0	1
2831	1	0
885	10	10
1835	1	0
2977	0	1
104	0	1
3195	1	0
1450	2	0
304	1	0
11556	2	0
15484	0	1
3328	0	1
2132	0	1
8818	0	1
746	0	2
61	15	15
10280	0	2
10384	1	0
12271	1	0
336	1	0
11343	1	0
11900	1	0
1651	1	0
10684	0	1
91	1	0
12568	2	0
13269	1	0
2407	1	0
1109	1	0
410	1	0
13247	941	391
51	1	1
38	1	1
2806	1	0
1272	0	1
1198	1	0
195	1	0
383	1	0
3076	1	0
343	2	0
1178	2	0
311	0	1
862	1	0
509	2	0
5136	1	0
6925	0	1
870	1	0
4360	0	1
1079	0	1
953	0	1
299	1	0
699	1	0
7498	1	0
4460	1	0
1753	0	1
3843	0	1
2950	1	0
36395	1	0
1206	4666	4455
5427	1	0
857	0	1
20	1	0
1886	0	1
602	0	1
487	0	1
152	0	1
593	677	1118
960	0	1
1054	1	0
9618	1	0
9334	1	0
13719	5	1
2562	1	0
25	1	0
3518	1	0
21245	2	0
16118	1	0
7351	1	0
968	0	1
9280	1	0
61	1	0
323	1	0
24	1	0
4162	1	0
1793	1	0
675	1	0
131	1	0
430	1	0
716	1	0
141	1	0
387	1	0
122	1	0
808	0	1
791	1	0
346	0	1
133	1	0
3074	1	0
3112	1	0
49	1	0
1124	1	0
1887	799	0
13338	1	0
2029	1	0
100	840	882
3218	2233	4050
688	1	0
158	115	418
1955	1	0
1453	1	0
12857	1	0
230	1	0
1096	1	0
1438	1	0
3284	1	0
142	0	1
188	3	0
4969	1	0
171	27	28
181	0	1
2220	1	0
1159	0	1
2556	0	1
14622	1	0
23921	1	0
472	1	0
5623	1	0
2270	1	0
247	1	0
2441	1	0
2136	1	0
9095	1	0
8401	1	0
1175	2	0
1406	1	0
1832	1	0
451	2	0
653	1	0
115	22	21
3569	1	0
4333	1	0
869	1	0
646	1	0
1888	1	0
6883	1	0
10789	0	1
2102	1	0
1342	1	0
1685	1	0
27552	1	0
27	1	0
856	1	0
2474	1	0
5980	1	0
5312	1	0
1658	35	34
1772	1	0
1350	1	0
31108	1	0
5234	1	0
125	1	0
112	1	0
59	1	0
618	1	0
38	4	0
3603	0	1
511	1	0
774	1	0
771	1	0
801	1	0
2184	1	0
208	1	0
14	2	0
31	0	1
1494	1	1
31	1	0
643	1	0
1257	1	0
1072	1	0
1094	1	0
368	1	0
58	16	16
377	1	0
2885	1	0
932	1	0
972	1	0
2054	1	0
949	1	0
614	1	0
950	0	53
11310	2	0
814	1	0
2135	1	0
3574	1	0
1575	1	1
20	1	1
293	1	0
30	1	1
96	1	0
72	4	3
519	1	0
8	1	1
348	5	5
3920	1	0
1904	1	0
9925	0	42
5836	2	0
1623	0	1
1430	0	3
1160	1	1
38	1509	616
790	0	1
77	2620	3350
238	2	0
104	3101	3202
17295	0	1
3059	1	0
16200	1	0
9420	6	0
1964	1	0
9857	2	0
7648	1	0
21464	0	1
619	1	0
1315	1	0
54	1	0
901	0	1
522	1	0
132	1	0
1469	0	1
1692	1	0
8844	2155	2044
3866	1498	2045
12249	1	0
2114	1	0
1311	1	0
12173	1150	228
15721	1	0
2836	1	0
5574	455	256
39	0	1
235	1	0
282	0	1
639	2	0
2611	1	0
1171	612	0
30819	562	429
427	1	0
2090	920	1508
7614	1	0
2056	3332	3127
2109	1016	952
9012	2	0
8928	1	0
414	1	0
348	1	0
1126	0	1
412	1	0
4184	0	48
1081	6	0
6133	1	0
8698	1	0
9115	20	122
548	2	0
341	558	0
66	2	0
7462	1	0
37443	0	1
3917	1	0
30455	2	0
706	2	0
650	0	1
527	1	0
669	0	1
18637	1	0
292	1	0
1072	381	0
1278	1474	1232
5552	1	0
99	1	0
3048	1	0
11873	1	0
3947	1	0
5305	1	0
3761	0	1
7727	1	0
2342	1	0
10199	803	236
6257	1	0
13409	4	0
3288	1	0
490	1	0
1419	1	0
13487	1	0
11645	1134	102
1104	1	0
5426	0	1
1171	13	17
52	1	0
460	1	0
226	1	0
428	1	0
222	1	0
274	1	0
771	1	0
23	2	0
52	0	2
149	1	0
327	8321	9555
1702	1	0
1635	1	0
876	0	1
25988	1	0
262	2	0
3840	1	0
652	1	0
2658	0	1
951	0	1
350	0	1
951	0	1
1575	19	17
486	0	1
545	1	0
1627	0	7343
60	6375	43
1203	1	0
8354	1	0
1306	16	15
85	20	74
1060	1	0
311	1	0
80	1	0
58	0	2
490	0	2
206	0	2
274	1	0
31	0	1
24	0	1
35	0	2
85	0	1
87	12	12
50	59	55
690	1	0
27	1	0
12	97	90
729	0	1
189	2	0
4123	1	0
2996	0	1
1140	2	0
536	0	1
1437	6009	6000
334	0	1
837	0	1
162	192	26
37	1	0
1069	1	0
533	9	8
118	1	0
6	1	0
222	0	1
112	5	7
158	2	0
396	0	1
135	2	0
522	2	0
28	0	2
58	0	1
384	0	1
2019	1	0
2176	1	0
106	1	0
1963	1	0
177	637	32
65	0	1
122	1	0
4026	973	1373
1199	1	0
422	1	0
15473	1	0
45823	0	1
39738	1	0
1168	1	0
4956	19	18
19883	1	0
4906	1	0
2145	48	48
4269	2	0
6899	1	0
11654	0	1
4749	0	2
759	4993	4678
7406	1	0
2343	518	1
1440	1	0
6747	1	0
249	1	0
900	4443	4111
6378	68	0
642	1	0
350	2	4
1748	0	2
70	32	378
3473	1	0
56	1	0
432	0	1
4221	0	1
5521	0	1
103	1	0
159	1	0
37	1	0
7	1	0
147	0	1
4419	276	936
2562	1347	1038
118	0	3
352	1	0
2503	1	0
661	0	3
285	1	0
154	27	26
53	1	0
160	1	0
26	0	1
66	1	0
98	2	1
438	1	0
56	1	0
38	1	0
12	1	0
164	1	0
90	1	0
95	0	1
100	0	1
126	1	0
532	1	0
171	1	0
139	1	0
31	1	0
433	6530	7185
1983	0	1
1563	0	1
788	52	53
34	558	0
1405	0	1
280	0	2
4268	0	1
457	1	0
89	0	1
1331	1	0
2341	1065	0
10279	1	0
2292	0	1
560	1	0
1112	1	0
4375	669	0
104	1	0
2551	87	0
118	0	1
1908	0	2
259	0	1
1249	1	0
1907	7	11
2277	0	2
2802	0	1
666	1	0
2451	6	0
1625	1	0
2485	0	1
7344	0	1
12653	777	144
15735	438	159
9206	469	3
33	0	1
1160	2	0
357	0	1
45	1	0
17418	1	0
2280	1	0
193	1	0
145	1	0
995	1	0
471	23	22
686	0	1
2891	1	0
1450	1	0
822	1	0
13813	1019	467
3778	1	0
2227	2	0
6843	21	22
1110	2	0
2389	1	0
2098	2	0
6900	0	2
291	0	1
716	1	0
227	1	0
148	0	1
289	9236	9032
3071	1	0
4495	1	0
475	1	0
942	1	0
3473	2671	3150
143	26	25
730	1	0
932	378	635
150	1	0
3905	2	0
1888	0	1
3188	0	2
6363	1	0
391	1	0
5250	2	0
210	7	2
331	22	22
710	0	1
59	1	0
1324	1	0
458	1	0
358	2	0
90	297	7284
51	1	1
9	1	0
30	2	1
55	1	1
45	1	0
26	1	0
37	0	1
7	1	0
42	1	0
10	1	0
90	9	9
611	1	0
376	1	0
153	1	0
261	1	0
69	1	0
191	1	0
101	1	0
3198	1	0
521	7011	7015
993	1	0
2326	0	2
3872	1	0
13226	0	1
5068	1	0
13782	0	1
345	0	4
17621	1	0
5061	717	133
3640	0	2
2603	1	0
4604	1	0
6836	1	0
13018	2488	3129
2381	1090	1488
2806	1	0
2065	0	1
322	1	0
925	675	363
552	0	1
287	0	1
1481	1	0
89	1	0
553	1	0
6067	0	1
1866	1	0
85	9538	9300
181	122	122
523	35	35
216	6	6
130	1	0
107	34	34
63	79	79
145	57	56
87	20	19
398	125	125
132	1803	1996
54	1	1
97	1	1
320	1	1
23	1	1
322	1	1
115	1	1
505	8	8
139	1995	1986
58	57	57
81	1	0
135	0	1
336	62	61
146	29	28
69	23	22
276	63	63
131	51	51
960	1	0
144	41	42
354	4	3
131	9	9
138	21	21
414	66	66
70	8	8
552	165	166
67	41	41
97	31	30
148	90	89
81	29	29
66	48	48
82	11	11
341	27	27
86	94	94
55	5	4
141	35	35
123	125	125
101	164	164
123	3	0
62	12	12
200	141	159
260	60	60
138	76	76
136	117	117
80	41	41
51	19	19
63	42	42
402	41	41
642	61	61
227	27	27
158	37	37
118	45	45
363	50	63
379	1	0
1661	11	11
892	0	1
34	1	0
220	17	17
73	1	1
50	1	1
149	1	1
49	1	1
179	1	1
34	1	1
695	3	0
589	1	0
63	1	0
12	1	0
124	2307	2265
969	1	0
873	1086	905
11665	0	2
7233	1	0
5619	1	0
250	1	0
24	1	0
4	1	0
113	8	7
121	1	0
1628	0	1
840	1	0
160	1	0
2159	7	7
842	1	0
1065	287	0
2240	4055	4069
2604	2326	2471
1804	1	0
107	1	0
22280	1	0
2034	1	0
1133	152	116
263	1	0
1320	1	0
138	1368	874
538	0	1
3172	1	0
2532	0	1
4590	1746	1884
10013	1	0
7267	0	1
24674	2	0
84	2	0
219	1	0
255	0	1
2692	518	110
2999	16	18
1828	0	1
305	0	2
14671	2685	1769
3596	2	0
836	2	0
3493	1	0
202	466	1013
732	2	0
1287	1036	712
4423	11	10
3860	1	0
114	1	0
3100	1	0
5272	1	0
13123	1	0
3868	1	0
18	0	1
1053	0	1
593	1	0
1016	1135	173
872	1	0
263	1	0
1494	1	0
943	0	1
1600	0	1
5241	1	0
5279	1	0
114	19	18
182	1	0
176	0	1
275	5921	5923
295	1	1
18	1	1
60	1	1
32	1	1
310	8	8
53	10	10
100	1	1
49	1	1
52	14	14
255	4	4
279	1	1
17	1	1
157	12	12
50	3	3
18	1	1
210	1	1
48	1	1
147	20	20
432	42	41
112	19	18
81	22	22
121	2424	2159
144	89	87
135	36	36
432	1529	1840
1351	2	0
48	1	0
77	1	0
211	0	1
609	1	0
161	1	0
13	1	0
54	65	642
3298	1	0
450	1	0
659	1	0
2348	1	0
1366	1	0
2278	0	1
41344	636	0
203	1	0
2863	0	2
20521	1059	498
494	0	1
1442	1	0
2798	4	0
174	1841	2406
747	1	0
535	1	0
1668	1	0
2410	1	1
59	0	1
52	0	115
60	13	90
24	0	2
33	6789	693
53	0	6677
7453	1	0
951	1	0
5358	2	0
4	4	0
6089	0	1
18	0	1
24	0	2
200	1	0
164	1	0
127	0	1
953	2620	5421
2229	706	1325
14533	1	0
9208	1	0
2340	1	0
671	1	0
3146	2	0
2077	2	0
7939	993	207
4558	25	26
2448	0	1
1273	1	0
3788	0	1
1408	0	1
2863	1	0
8150	0	1
4299	0	1
3256	0	1
558	5991	0
81	1	7139
2239	0	1
1201	1	0
785	1	0
692	1	0
1092	0	1
18791	1	0
1115	1	0
1351	1	0
3013	1	0
229	0	2
150	41	43
1211	0	1
77	1800	1537
588	2	0
969	1	0
151	1	0
2788	561	167
7451	1	0
668	0	1
81	0	2
93	0	1
47	1	0
3065	1	0
6761	0	1
6509	0	1
660	1	0
5151	1	0
2285	1	0
9283	1	0
509	0	1
3512	2	0
828	1	0
1005	1	0
2810	1253	1128
203	1	0
3993	1	0
2871	717	498
571	1	0
1671	849	522
2136	625	1702
3629	0	1
3589	1	2
23783	1	0
2022	1	0
7600	1	0
1772	1	0
119	0	3
323	1	0
804	960	419
1929	1	0
3366	1	0
1874	0	1
1420	1	0
7558	1	0
4979	0	1
2487	1	0
3260	1	0
1540	0	1
1085	1	0
1096	1	0
3723	1	0
1256	1	0
1177	0	1
257	1	0
1398	17	16
6451	1	0
7519	2	0
3194	1	0
5431	2	0
2267	7	6
164	2	0
251	0	1
76	2	0
15	1	0
23	1	0
3876	1	0
35454	1	0
1770	1	0
1093	1	0
21680	0	2
1942	1	0
3308	1	0
150	0	1
3167	83	644
880	1	0
1871	1392	1761
1710	100	780
12350	0	1
2564	0	1
4816	1	0
916	0	1
15733	452	0
3520	3796	3690
1751	1437	3243
12216	1	0
20543	1	0
155	1	0
20	1	0
12104	1	0
786	1	0
175	1	0
2190	0	1
5082	0	1
746	0	1
9081	4488	7216
72	1	0
279	1	0
147	0	1
10456	1	0
1724	2	0
10409	0	2
17684	1	0
9576	1	0
2855	0	1
19069	1	0
560	406	0
123	10	9
5830	1	0
3078	1	0
2869	1	0
12751	0	1
29543	1	0
9783	1	0
2618	580	0
2353	1	0
1573	1	0
897	0	2
3735	1	0
858	1	0
319	2	0
777	0	1
655	8	7
1435	0	1
4959	1	0
23932	1	0
5079	4556	5280
30	2	0
196	2	0
57	2	0
210	0	1
176	0	1
636	11	10
192	1	0
322	1	0
412	1	0
196	1	0
73	1	0
592	1	0
623	1	0
2788	829	0
791	0	1
368	0	1
2443	0	1
553	0	1
2381	1	0
2382	57	54
54	2	0
1222	1	0
3530	0	1
2085	0	1
1315	1	0
2908	575	0
482	1	0
1420	1	0
10158	2	0
5603	1	0
7785	1	0
892	1	0
2701	0	1
7229	1	0
602	1	0
1274	1	0
2389	0	1
116	46	47
7427	0	2
2622	0	1
1880	1	0
6624	2	0
9007	1	0
336	0	1
39964	1	0
18217	1	0
2946	0	3
12546	0	1
1103	1	0
7774	1870	1878
1891	1746	3071
6350	1	0
2452	1	0
10832	1	0
4466	0	1
5059	1	0
6928	1	1
36	4	5
32	0	1
9	1226	699
1687	185	1046
5293	1	0
1435	1	0
999	1	0
3756	1	0
9299	1	0
6807	1	0
10347	743	14
51	34	2
75	152	155
53	1	1
96	1	1
18896	1	0
5278	1	0
21626	1	0
21773	1074	0
41083	1	0
15217	1	0
5617	0	1
546	1	0
7858	1	0
494	1	0
6570	0	1
8064	1	0
87	1	0
212	1	0
485	1	0
316	0	1
3232	1	0
8473	1	0
20000	0	1
6719	1	0
2482	0	1
1233	1	0
6492	0	1
1214	1	0
8745	1431	15960
68	1	0
170	1	0
181	12	14
103	2	2
34	1	3
440	1	0
3984	42	41
306	291	8
53	0	1
37	0	1
36	1	0
4107	1	0
1970	1	0
11353	810	128
5977	24	23
243	1	0
5425	0	1
1743	0	1
5953	1	0
3303	1	0
870	0	1
1808	0	1
350	1	0
901	2	0
465	3	0
1753	618	226
24843	1	0
4239	1	0
1620	0	2
2909	1	0
547	1	0
3036	1	0
410	1	0
671	819	196
3407	1	0
445	1	0
463	0	1
574	2	0
279	1	0
2314	32	31
73	0	1
433	1	0
1591	1	0
2695	1	0
3980	525	0
294	1	0
738	1638	1623
7701	1	0
749	2	0
334	666	961
7299	0	1
499	2	0
11644	4	4
914	2	0
5611	0	1
31373	1	0
21088	1	0
1534	1	0
9508	1	0
9694	722	325
9236	2	0
36272	1	0
1793	8	0
291	1	0
9728	1	0
6113	1	0
8281	729	32
5901	1	0
5421	1	0
6979	1	0
557	1	0
30261	1	0
589	1	0
16959	0	1
3065	5032	6497
8673	0	1
2029	1	0
825	1	0
10	1	0
199	1	0
159	1	0
777	1	0
574	1	0
725	0	1
27	1	0
15	1	0
95	1	0
265	0	1
65	1	0
7393	1	0
7671	1	0
509	1	0
1964	933	32
104	1	0
4206	0	1
1004	6270	7921
193	1	0
19	2	0
103	1	0
47	1	0
37	1	0
219	0	1
172	1	0
87	0	1
791	0	1
258	1	0
138	1	0
46	1	0
20	0	1
23	0	1
173	0	1
51	1	0
524	0	1
103	1	0
167	1	0
83	8269	8352
12	0	1
5290	1	0
10798	1521	2471
740	1	0
154	16	14
241	1	0
2042	1	0
1024	1	0
3053	0	1
4832	1	0
1550	182	0
4780	655	64
324	1	0
2403	9	11
489	1	0
1122	1	0
13506	1	0
5797	1	0
747	2991	6117
2047	805	836
1798	1	0
4389	1	0
7597	1	0
6284	10	10
10350	1	0
4399	0	1
14906	1	0
15087	1927	2431
1153	3397	2856
528	1	0
1589	1	0
13418	1	0
6162	43	42
12276	1	0
5105	0	1
9177	2	0
7190	1	0
1585	1	0
2490	1	0
227	1	0
2415	1	0
1394	1	0
1290	1	0
121	1	0
67	1	0
4488	3	1
24539	1	0
14439	1	0
2156	1	0
1039	5607	5432
989	1	0
25078	1	0
2718	1	0
2840	1	0
2788	1	0
3200	1	0
683	2	0
113	0	1
5451	1	0
4443	3318	3264
1772	967	1295
673	1	0
776	1	0
76	0	1
397	0	1
432	4	11
344	1	0
146	79	76
247	1	0
520	1	0
576	1	0
255	1	0
679	1	0
2916	2027	1211
224	0	1
480	146	3128
7958	1	0
2454	1	0
6428	1	0
2351	1	0
1939	1	0
2814	1	0
513	1	0
3300	1	0
2355	0	1
187	1	0
183	2	0
1124	4034	5054
545	1	0
468	1	0
2720	0	1
778	1	0
812	7	0
915	1	0
93	1	0
15	584	0
1174	1	0
15668	2	0
1995	0	1
8458	471	114
14548	0	1
696	1	0
342	1	0
2208	2	0
1966	1	0
261	1	0
16323	6718	6000
4660	0	1
3746	1	0
3194	1	0
1039	1	0
3645	1	0
5255	2	0
1824	1	0
5	1	0
2291	1	0
169	2	0
242	1	0
1240	1	0
27	1	0
107	1	0
25476	1	0
7191	1	0
8077	1	0
27927	758	450
6919	1	0
9579	0	1
11020	1	0
969	1	0
946	24	23
9087	2	0
26522	3	2
3065	2	0
2093	0	1
1590	1	0
60	1	0
436	1	0
7897	1	0
426	848	0
10960	1	0
6798	41	40
3953	1	0
8881	1	0
16069	0	1
1914	1	0
35	1	0
788	0	1
614	1	0
147	1	0
139	0	1
274	1	0
17	0	1
70	1	0
28	1	0
333	1521	631
47	1	0
191	1	0
20	0	1
12	1	0
82	1	0
165	1	0
150	0	1
159	0	1
15	0	1
34	0	2
498	1	0
960	0	1
115	0	2
1282	1	0
121	0	1
167	0	1
107	0	1
560	0	2
98	0	1
1398	1	0
775	0	1
3805	1	0
78	1	0
2187	1	0
2547	0	1
4686	0	1
4597	1	0
1689	1	0
2067	1	0
1070	1	0
21963	0	1
18106	0	1
1248	2	0
17448	1	0
229	971	0
1852	1	0
2083	1	0
518	1	0
3593	1	0
341	569	328
3387	1	0
26	1	0
1348	1	0
563	0	1
1590	1	0
4088	1	0
1664	0	7031
62	1	1
21	1	1
110	6457	0
3968	1	0
2872	1	0
266	1	0
28	0	1
6664	2	1
8165	1	0
918	5	5
91	1	1
10041	1	0
5169	0	1
452	0	1
15081	7	5
8069	1111	122
4593	1	0
184	1	0
6861	1	0
5411	2	0
4279	1	0
9273	1	0
3056	0	98
4006	1	0
944	1	0
11946	1	0
3014	1	0
8361	1	0
2358	1	0
978	2	0
713	0	1
1076	0	1
7464	0	1
14626	1	0
19770	1	0
3295	1	0
1456	1	0
2298	0	2
7130	0	1
529	1	0
6061	1	0
55	0	1
29036	9554	10223
8904	1	0
25717	1	0
156	3954	4032
86	1	0
1942	1	0
56	1	0
164	0	1
72	632	678
51	1	0
170	1	0
3175	0	1
379	1	0
532	1	0
21	1	0
746	0	1
137	1	0
614	0	1
396	1	0
164	1	0
461	1	0
3484	0	1
694	1	0
529	1	0
3011	1	0
3162	1	0
8538	1	0
4000	1	0
5655	1	0
3567	1	0
2363	1	0
3519	1	0
136	1	0
11176	1	0
187	1	0
6638	0	1
1839	1	0
6592	1	0
3611	1	0
8164	1	0
12449	3	0
115	922	67
131	1	0
459	1	0
781	0	2
403	1	0
2981	1	0
889	1	0
10976	2415	3000
1505	1	0
3507	547	0
336	1	0
194	20	182
717	1	0
203	1	0
1383	1	0
4201	1	0
70	1	0
5136	1	0
4973	1	0
325	1	0
94	1	0
3969	1	0
15936	8203	8269
9774	1	0
1954	1	0
939	1	0
1372	1	0
8863	1	0
5825	1	0
3787	1	0
3718	1	0
3094	534	10
3680	1	0
5208	2	0
85	558	146
23046	1	0
3095	650	30
1833	0	1
155	1	0
1431	1	0
80	1	0
409	1	0
20815	0	1
5802	1593	1185
3344	4254	4318
4765	2	0
2011	0	1
3018	1	0
5422	1	0
8160	1	0
999	1	0
13518	1	0
7720	1	0
21916	577	185
7725	0	1
2452	1	0
613	0	1
6764	1	0
7088	1	0
875	1	0
124	0	1
1724	1	0
2341	0	1
1217	1	0
475	0	1
4337	1	0
355	1	0
428	1	0
608	1	0
608	1	0
2735	1	0
167	1	0
506	1	0
2519	0	1
12438	0	1
16447	0	1
1	0	195
9342	1	0
4021	1	0
3019	1	0
983	1	0
5	1	0
322	1	0
172	0	1
94	1	0
176	0	1
814	0	1
235	1	0
234	148	242
760	0	1
160	1	0
31	1	1
101	1	0
62	1	0
42	1	1
172	6	6
79	13	13
144	1	0
53	1	1
246	3084	3939
1703	25	362
1318	1	0
26094	1	0
6659	1	0
1764	1	0
3741	1	0
2328	1	0
4851	1	0
2038	1	0
2203	33	32
2933	407	320
614	1	0
554	1	0
249	405	219
824	1	0
93	1	0
21	1	0
1209	1	0
30262	1	0
980	0	2
18459	0	1
2838	1	0
1512	1	0
2922	2	0
608	1	0
416	1	0
1725	1	0
13941	0	1
5659	1	0
6371	1	3
12910	1	0
1412	0	1
17695	855	0
633	28	166
38166	1	0
59	1	0
9565	0	1
15342	1	0
4228	626	0
4802	1	0
1027	1	0
2918	401	706
1244	5074	4930
100	1	0
2248	143	0
8446	0	2
2479	1	0
3641	1	0
186	0	1
793	1	0
22395	0	1
1470	692	409
1893	2801	2867
7680	1	0
12608	1	0
817	0	2
352	1	0
367	1	0
9997	1	0
9526	0	3
1414	603	241
5089	2	0
18945	2	0
550	2	0
4225	3951	2801
3359	1137	1149
1003	20	0
1399	1	0
24	1	0
36	1	1
555	5	0
723	1	0
609	22	21
983	2	0
3751	1	0
10655	542	76
3655	1	0
21370	2	0
891	4	0
7314	1	0
634	1	0
2902	1	0
339	1	0
952	1	0
293	1	0
299	1	0
146	681	63
1093	0	1
2251	0	1
415	1	0
420	1	0
1496	3432	3936
2643	533	311
2714	0	1
1681	1	0
5627	1	0
1040	913	943
2732	25	2911
4189	1	0
267	0	1
5329	1	0
373	1069	315
443	1	0
50	1	0
1371	1	0
46	1	0
6857	0	1
6922	1	0
3001	974	296
354	1	3
8725	0	1
668	0	1
4979	1	0
3539	1	0
1177	0	1
1167	1	0
2154	1	0
377	1	0
2262	706	119
949	4	0
307	1	0
554	1	3
19249	1	0
17682	1	0
5534	1	0
12395	1	0
5275	649	65
6238	1	0
11952	1	0
17724	4	0
4580	0	1
411	2	0
211	2	0
4205	2	5
664	0	1
1047	1	0
1000	0	1
13616	0	5
5789	4	0
8041	1	0
44297	1	0
1974	0	2
5887	1	0
9614	8769	10173
3005	1	0
519	995	582
39936	2	0
9508	1	0
12658	541	0
6	15	0
18226	20	98
2030	3534	2476
3937	116	161
6369	1	0
5709	1	0
8889	0	1
10185	7474	7386
733	1544	624
4492	1	0
2492	27	26
4508	1	0
4614	1	0
13079	0	2
4446	1157	0
3520	1	0
687	1	0
2617	1	0
7236	0	1
495	0	1
4740	582	418
1610	977	5953
886	1	0
510	1	0
1190	1	0
67	1	0
1765	1	0
1579	49	50
3808	1	0
959	553	28
981	1	0
1129	1	0
2323	1	0
594	1	0
187	1	0
1218	1	0
14349	0	1
19608	892	0
14449	0	1
75	0	1
4027	1	0
75	0	1
637	0	1
1133	0	1
9271	2	0
4368	1	0
417	849	1171
1981	3711	4534
2968	0	2
47	0	1
2975	2	0
4973	2	0
2275	1	0
4391	4632	4180
1194	20	897
24020	5	4
661	1	0
94	1	0
2913	0	1
1393	1	0
3119	1	0
1764	1	0
368	1	0
267	1	0
67884	1	0
27305	0	1
17377	7666	8599
3064	0	1
2381	1	0
481	0	1
9770	1	0
321	3	0
17806	0	1
476	667	340
11782	1	0
14511	1	0
3834	1	0
2173	923	376
6327	1	0
10	1	0
300	0	2
441	1	0
135	1	0
3194	1	0
380	131	31
1475	773	636
5431	1	0
28	1	0
4059	1	0
17051	1	0
22849	4099	4483
16004	1	0
808	1	0
2649	1	0
5030	1	0
15795	1	0
14303	1	0
14350	806	155
11997	2	0
20618	0	2
4763	0	1
4907	0	3
7107	1	0
13982	0	1
9170	1	0
16695	1	0
25	1	0
751	2	0
321	1	0
52282	4	0
11615	1	0
15999	1	0
1516	24	25
3389	1	0
11530	708	0
19839	1	4
9922	1	0
1112	1	0
57320	0	1
339	744	302
61710	0	1
14437	1	0
17736	0	2
46803	955	504
8649	1	0
502	2	0
7002	1	0
18991	1	0
558	0	1
18623	0	1
4193	1	0
296	1	0
792	0	2
13285	3207	3728
2468	20	254
14948	1	0
838	1	0
6139	1	0
961	1	0
7650	7286	9087
5154	1522	1589
768	1	0
12891	0	1
276	0	1
1954	76	88
1338	585	762
2766	54	0
35	1	0
5959	1	0
38770	1	0
411	1	0
2392	2	0
12514	1	0
36684	1	0
31938	1	0
6926	1	0
365	2	0
8364	1	0
8672	1	0
2589	1	0
1945	0	1
2500	1	0
2872	653	633
80	0	2
1820	1	0
1694	923	503
13230	1012	227
1679	0	1
1026	0	1
9517	1	0
5308	0	1
27586	25	0
4882	1	1
27	194	246
18429	0	86
862	1	0
953	1	0
279	1	0
7330	1	0
776	1	0
599	1	0
3065	1	0
19799	270	120
975	0	1
16238	1	0
68	0	2
581	776	161
13844	1	0
16032	0	1
5402	0	1
5584	0	1
1718	4	2
78	1	0
818	0	1
94	0	3
1765	0	1
50398	12	11
4013	1011	1147
6127	0	1
1104	1	0
1816	2	0
1280	0	1
3489	960	157
1235	1	0
951	1	0
1657	0	1
449	1	0
2908	0	1
2750	1	0
3994	1	0
3256	1	0
14336	1	0
5850	0	2
2459	1	0
28721	2	0
1688	2	0
17860	1	0
3569	1	0
5409	2	0
3052	0	1
1764	2	0
4602	0	1
8572	1	0
190	1	0
845	839	474
5431	0	1
2911	1	0
21589	0	1
32698	1747	1304
5548	465	0
6508	0	1
56	0	2
337	0	1
443	0	1
11753	1	0
1522	12	15
30332	1	0
5354	1	0
30743	3848	10805
1390	6584	1456
6383	0	1
26138	1	0
16051	1	0
1924	1	0
6015	1	0
31434	762	841
2313	1	0
3722	1	0
1233	9287	12000
2167	0	1
620	1	0
579	2	0
7003	1	0
810	0	2
2063	9	9
352	1414	909
485	1834	3278
3695	4	0
9462	43	45
491	1	0
1131	614	0
85	4	2
8865	1	0
58748	1	0
486	1	0
4181	0	1
2029	1	0
27444	0	2
3455	2	0
37349	2	0
712	2	0
20528	1	0
5500	1	0
3994	1	0
6404	1	0
53326	1	0
27783	5	4
17485	0	1
2521	306	145
119	2	0
6670	1	0
12287	0	1
4668	0	2
11464	677	0
32880	11196	14378
12677	2	0
320	0	1
2649	1	0
12876	173	456
1505	0	1
1379	1	0
37	20	15
5052	0	1
752	1	0
1094	1	0
332	825	256
1976	19	20
9659	4035	5542
1087	1012	775
3077	0	1
746	877	115
7286	1098	0
1348	0	1
3262	0	2
24374	1	0
26035	0	1
8437	1	0
26189	2	1
25135	1	0
27075	0	1
2147	2	0
63	0	1
1079	0	1
6399	1	0
15103	39	38
4311	0	1
28024	1	0
3945	0	1
9720	0	1
2329	1510	861
4807	44	43
4300	0	1
934	669	65
4819	1	0
12244	2	0
2445	0	102
2820	1	0
14545	1	0
506	1	0
7801	1	0
9453	0	1
12099	0	1
43319	0	1
828	0	1
2048	723	151
2901	0	1
5519	1	0
17776	1	0
10552	0	1
21966	0	1
12479	0	1
8242	35	34
516	1	0
12084	1	0
7097	1	0
29889	1	0
11439	639	1231
665	3401	1460
1143	2715	3476
4856	1	0
1448	1	0
2350	1	0
12647	2	0
44985	1	0
19503	0	1
1359	1	0
9588	1	0
1220	0	1
15740	1	0
11250	1	0
432	1	0
1745	1	0
169	1	0
2740	1	0
26902	0	1
5250	1	0
9846	1	0
344	1	0
84	1	0
2624	0	1
7006	1	0
16991	1521	1917
775	682	1083
5810	1	0
8364	0	1
5684	0	1
13030	10	10
4681	0	1
8160	597	46
319	35	35
33466	924	197
8454	0	1
24348	2	0
9924	2	0
10560	1	0
42450	1	0
8841	1	0
3631	20	0
789	416	774
2088	0	67
2407	1	0
60	1980	2624
12554	652	362
3330	2	0
402	1	0
22577	0	3
9041	1	0
717	1	0
26492	1	0
10353	1	0
13032	1	0
41515	1	0
13789	1	0
18919	1	0
9546	1	0
12672	0	1
12626	0	1
22000	1	0
25828	2	0
20933	1	0
20118	2	0
18963	1	0
11142	1	0
18990	0	1
5517	310	0
1380	85	0
9828	1	0
8402	1	0
332	1	0
13859	4	0
6547	0	2
6931	2	0
2066	0	1
4289	1	0
9084	0	1
3373	1	0
732	0	1
675	502	147
29	1	0
2879	1	0
882	2	0
933	1	0
146	1	0
2038	0	1
23556	2	0
4588	1	0
537	1	0
222	2	0
1187	0	1
6688	742	184
4739	739	607
3865	2	0
6001	1	0
825	1	0
3161	0	1
1407	513	263
14711	1	0
1526	1	0
2206	1	0
5529	2	0
12992	1	0
2033	1	0
210	1	0
1022	1	2
2430	1	0
11994	1	0
3064	0	1
3136	2	0
29231	1	0
28629	0	1
4997	363	21
696	5368	6074
2690	1	0
1156	1	0
1151	1	0
24	3	0
20606	0	1
5196	985	791
9413	2	0
16080	1	0
154	8042	6065
43183	2	0
18293	0	36
2116	1	0
18890	0	1
41860	2	0
8085	0	1
6704	0	2
4960	0	1
360	1	0
10738	1	0
1419	2	0
7900	0	1
1864	4383	4259
5796	1	0
797	0	1
1657	5338	4964
2161	290	263
3225	0	1
6193	6967	7299
281	1	0
130	0	1
2164	0	1
5709	0	1
7759	2	0
2418	1	0
2494	1	0
9789	1	0
2090	4	3
77	2	0
25654	1	0
2673	1	0
149	1	0
17666	789	0
4770	1	0
63907	2	0
10498	0	2
6277	0	1
5412	1816	2682
808	2030	1317
12673	1	0
1683	0	1
553	4	0
1720	1	0
24897	1	0
22481	1	0
255	462	35
1042	2	3
83	1	1
48	2	2
2765	0	1
2268	0	1
924	2	0
3550	2	0
31189	2	0
21438	1	0
14553	1	0
5915	1	0
1040	1	0
6613	1	0
5617	1	0
8	5	6
65	163	154
38	1	0
53	1	0
22	1	1
25005	1	0
14881	1	0
1334	1	0
208	1	0
1995	6	5
38	1	1
22609	0	6634
302	6971	1272
1313	1	0
5209	1	0
641	1	0
2883	11	13
142	1036	523
2385	0	1
851	1	0
2871	20	79
10433	1	0
1475	2	0
508	1	0
2152	471	29
4522	20	129
3470	1	0
24677	1825	1179
1762	8527	8584
4590	1	0
639	1	0
10637	1	0
9631	1	0
1249	319	351
1592	628	406
3441	1	0
1064	1	0
33	288	227
9321	1	0
158	1	0
3800	1	0
5141	2	0
740	1	0
258	550	403
2925	2603	3557
6158	1027	501
1943	0	1
9703	1	0
3666	1	0
1172	0	1
685	4519	3804
6957	1034	91
34	0	1
512	1302	409
8471	1	0
3962	1	0
299	0	1
1232	2	0
1490	0	1
29814	27	26
10630	1	0
8274	1	0
5096	3509	3000
30171	1	0
22059	0	1
2334	933	1224
1796	1	0
3215	572	0
3532	1	0
7668	6461	8604
562	35	245
2694	2	0
56245	1	0
8271	6292	0
44	1	1
142	139	7192
3784	0	1
8654	1	0
7832	253	346
1276	3394	5107
17320	1	0
18075	0	1
23664	0	2
660	0	2
18207	0	1
23411	0	1
13273	1	0
8468	1	0
32688	1	0
6221	7	6
5016	8	6
6081	0	3
39858	34	36
30000	2	0
7081	1	0
1476	5755	7273
6072	2	0
2430	1	0
8282	0	1
1569	1	0
19347	0	1
6802	0	2
169	0	1
689	1	0
610	0	2
228	1	0
11040	0	2
495	0	2
2009	1	0
297	14	16
2235	583	6
4414	0	1
1712	0	1
1087	0	1
392	1	0
153	89	241
1074	0	1
793	16	18
99	0	1
965	0	1
371	4070	3909
11812	0	1
3664	0	1
4688	0	1
831	1	0
2097	0	1
286	0	1
178	0	2
66	11031	10549
2236	541	0
4043	2	0
63	7358	8061
3814	1	0
4063	1	0
12336	2	0
5168	4028	3667
3204	20	0
8128	1	0
10784	0	1
7956	1	0
13851	0	1
6712	0	1
5189	0	1
14384	461	4
7380	3762	1534
1419	0	4025
1071	3157	1536
2785	12550	9965
1615	0	1
4295	735	225
969	0	1
1382	1180	589
1992	9881	9101
3414	0	1
79	0	1
6167	0	1
5598	1	0
5397	1	0
37357	0	1
5181	0	2
211	2	0
17350	4	0
6852	843	0
374	0	204
5424	1	0
14053	1	0
33638	1515	1524
17637	0	1
895	0	1
1584	659	142
1497	62	61
24	3	0
6066	13	13
482	3	0
176	699	341
90	3	0
10805	0	1
30703	1283	856
1695	45	44
133	168	274
5018	1	0
59893	2	1
3370	1	0
5953	796	132
3953	0	1
2621	2	0
564	558	1
3274	1	0
7	1	0
227	0	1
432	0	1
3009	0	1
6865	0	1
552	0	1
4168	0	3
1810	818	2
10886	1278	1518
130	0	1
335	0	1
1035	2	0
290	0	1
62	0	2
8894	0	1
1396	0	3
224	0	1
3804	0	1
759	0	1
3717	0	1
2206	823	0
1285	1	0
311	0	1
10818	3	4
2197	0	5502
18	1	0
124	4867	99
805	1	0
2312	0	1
212	0	1
4584	0	2
41	1	0
1906	1	0
1545	1	0
20	1	0
38	1	0
5	1	0
11	355	118
17998	1	0
633	1	0
11980	1084	0
10145	0	1
2476	1	0
495	1	0
6839	2	0
2208	0	1
13298	1	0
37669	1	0
3619	0	1
478	574	53
3007	0	2
2158	1	0
1010	1	0
1891	627	388
443	1	1
19	5	5
82	8	8
109	1	1
19	1	1
230	623	614
97	1	1
21	1	1
545	1	0
17257	1	0
1276	2	0
13686	1	0
24330	1	0
4874	697	132
2873	498	1
6125	1	0
4029	1	0
1306	1	0
6819	1	0
64	0	50
172	2	0
6324	2	0
2695	2	0
899	1	0
1496	1	0
1929	0	2
14514	63	59
45552	1	0
22479	2	0
2320	1	0
9837	0	1
10272	0	4
27940	0	1
6944	1	0
2123	1	0
68873	1	0
12093	0	1
2290	1	0
4758	1	0
21478	32	34
2321	0	1
1054	0	1
62	6	9
10437	1038	97
1565	1	0
517	2	0
7144	0	1
7243	1	0
3618	0	2
12611	5124	3763
8668	4667	5152
3805	1	0
13155	1	0
230	1	0
984	407	93
2086	2	0
638	3149	2606
694	0	1
2311	559	174
332	0	1
1676	1	0
448	1	0
54	1	0
934	1	0
10	1	0
123	1	0
22	1	0
11	0	1
31	3609	100
17	494	5
28	1720	0
16	23	15
11	0	3
5	22	10
53	1581286	1474592
215	163	163
50	87	87
161	57	57
66	9	9
78	68	68
66	27	27
60	40	40
105	121	121
182	21	21
57	74	74
64	201	201
266	2140827	829812
143	717	717
61	75	75
78	675	675
120	255	258
71	23	23
68	130	130
163	164	164
73	27	27
50	2278	2875
136	23	23
51	27	27
75	234	234
175	575903	1985034
181	13	7
75	1	0
21	0	1
22	0	1
107	1	0
5	1	0
42	1	0
158	1	0
36	3	0
83	1	0
648	1	0
18	1	0
1280	1	0
165	1	0
9794	843	784
2686	9442	11551
1218	1871	3000
1475	1	0
473	0	1
1807	1	0
223	805	241
106	1	0
67	3	0
96	2	0
28	1	0
42	0	1
71	2	2
19	1	0
176	1417	13172
1757	1	0
2914	1	0
8713	0	1
8056	705	128
40081	0	1
19	1	1
14914	0	1
18759	0	1
5274	1	0
1025	33	355
391	1	0
2571	1994	2054
1981	432	1161
6696	0	1
41050	589	71
4722	1	0
1456	1	0
27932	1	0
4447	1	0
7801	1	0
16695	1030	49
6077	2	0
3570	0	1
37135	1	0
41223	1	0
2399	0	1
45516	3755	3000
906	724	1127
4159	2	0
587	0	1
3170	4	0
1955	167	0
1972	2732	2026
4733	1	0
17865	1154	655
9390	0	1
4646	1696	807
34456	0	2
18158	1	0
675	1	0
20422	565	403
10536	1	4
4296	6	0
960	0	1
69	20	18
9357	1	0
20623	1162	524
14413	1	0
32755	595	0
9866	1	0
27916	2934	1756
49	1	1
979	1060	714
293	1	0
884	1	0
8807	1	0
10548	2	0
5612	1	0
4778	382	391
614	1	0
2120	5401	6000
26414	865	166
9891	1	0
16045	0	1
4829	1	0
5841	908	218
1320	571	463
79775	1	0
15634	0	1
43262	0	1
1170	1	0
164	1	0
15307	538	396
7709	728	416
29894	1289	464
10422	1	0
10766	0	1
49642	416	246
3388	20	272
8978	1	0
5744	1	0
1879	1	0
281	7748	6966
2092	20	448
4254	0	1
671	1	0
799	1	0
5486	1	0
3360	1	0
1945	0	3
6114	1	0
1635	1	0
22139	0	1
4949	4	0
14275	1	0
10535	1	0
5044	4	0
13997	1	0
8331	0	1
57397	672	88
7612	0	1
11551	1	0
8725	2448	2125
3573	3268	2663
19853	1129	86
9701	1	0
377	1	0
895	0	1
211	1	0
5055	2584	3040
1080	1	0
271	5297	4506
4871	1	0
4268	5	4
47685	2	0
45034	1	0
17034	1	0
23151	1	0
3855	0	2
6799	1	0
20915	1	0
814	1	0
18688	849	203
340	0	1
1526	1	0
66	0	1
20763	772	14
1623	1	0
685	0	1
312	0	1
11882	2	0
8572	1	0
2096	370	150
326	1	0
125	2	0
10336	34	34
337	2	0
1549	2	0
2216	2	0
11234	980	303
2186	1924	3141
13195	733	245
5441	1	0
8183	1	0
195	1	0
4577	1	0
712	0	1
15932	1	0
5980	6	6
1118	3210	4415
2073	291	250
5853	367	48
4704	730	516
17	0	1
1297	2	0
4431	1	0
8596	1	0
4460	0	1
3321	1058	319
1024	6058	5089
6170	2962	3192
2876	615	478
2120	4785	8043
2859	1	0
3922	1	0
262	1326	1013
564	1	0
763	845	677
11232	0	1
154	1282	827
6471	0	1
6447	1	0
7241	4	9
190	0	2
457	26	29
922	1	0
4293	0	1
1402	1	0
2268	1	0
5888	960	357
113	2	0
1366	0	1
5536	20	0
1667	873	1400
789	0	1
4834	0	1
128	2	0
63	1	0
72	0	1
1600	0	1
732	1	0
7212	0	1
10545	1	0
595	708	129
44	0	1
88	0	1
139	1	0
10591	712	0
7095	1	0
4571	0	1
7663	2	0
18784	1	0
306	1	0
6473	0	1
97	100	10977
265	1	3
392	0	1
5735	942	235
22	8	2
8944	0	2
6247	2	0
5627	3367	3775
1708	127	91
17607	6	6
16333	1631	3839
1358	890	733
2557	0	1
12756	13	11
3782	2	0
16406	1	0
6327	2	0
541	2	0
13955	1	0
3689	1	0
10692	1	0
12700	1	0
24515	0	27393
783	1	0
6778	1	0
2868	1	0
16299	1	0
3260	13	12
1881	1	0
794	1	0
635	1	0
10	2	0
760	1	0
1023	3	0
1192	0	3
2291	1	2
305	1	0
1867	1	0
1480	1	0
2300	1	0
5560	1	0
5605	1	0
1292	27	26
1354	1	0
1620	31	30
1442	1	0
3191	1	0
576	1	0
263	1	0
17	1	1
479	0	1
4613	1	0
1030	1	0
286	1	0
1314	1	0
381	2	0
861	1	0
1466	1	0
382	1	0
858	1	0
414	1	0
101	0	1
404	0	1
28	1	0
450	2	1
192	2	0
54	1	0
170	3	2
865	0	1
93	9	9
50	4	1
150	3	0
18	1	0
14	2	0
256	0	1
137	1	0
36	1	0
100	0	1
259	5820	7075
51	1	0
96	1	0
571	1	0
467	1	0
1853	1	0
4867	21	20
67	1	0
1811	1	0
3604	1	0
785	1	0
538	1	0
222	0	1
578	0	1
1440	1	0
893	1	0
2766	1	0
1602	1	0
90	2	5
380	1	0
214	4	3
2504	0	1
1445	0	1
637	1	0
2019	1	0
1322	0	15
189	1	0
3370	1	0
5583	1	0
4643	1	0
3950	2	0
819	1	0
6210	2	0
3682	1	0
2728	1	0
1713	1	0
4757	1	0
3939	1	0
1005	0	1
2504	1	0
2442	1	0
1204	0	1
23	1	0
2087	1	0
260	1	0
132	1	0
418	2	3
230	1	0
66	2	0
403	1	0
230	0	1
258	0	1
220	1	0
328	1	0
153	1	0
944	1	0
741	1	0
48	1	0
481	1	0
331	1	0
13	1	0
1282	1	0
1599	1	0
252	1	0
238	1	0
98	1	0
410	1	0
342	1	0
269	1	0
615	0	1
32	1	2
137	6	6
148	1	0
126	8	8
93	1	0
94	1	0
153	1	0
224	1	0
1260	1	0
2902	1	0
2839	0	5065
1327	0	1
1325	1	0
3713	1	0
417	0	1
38	1	0
102	1	0
186	1	0
146	0	2
492	9	8
239	1	0
679	1	0
703	1	0
404	1	0
552	1	0
17	1	1
2208	1	0
1376	0	1
606	1	0
257	2	0
1361	0	1
230	0	1
356	2	0
101	1	0
289	1	0
182	1	0
210	1	0
673	2	3
596	0	2
225	0	1
156	1	0
32	2	0
96	1	0
178	1	0
646	19	20
222	1	0
135	0	1
266	1	0
13	0	2
458	0	1
112	1	0
162	0	1
86	1	0
168	0	2
118	0	3
17	1	0
75	1	0
272	0	1
150	1	0
160	1	0
233	1	0
222	0	1
307	0	1
594	4	9
8	1	0
36	0	1
59	1	0
88	0	1
218	1	0
286	18	19
142	0	1
794	1	0
9	1	0
213	0	4
553	1	0
144	2	3
265	1	0
18	0	1
178	1	0
18	0	1
21	1	0
42	0	1
47	0	1
84	1	0
72	0	1
141	1	0
47	1	0
129	1	0
78	1	0
31	1	0
125	0	2
74	2	0
31	1	0
22	0	1
127	1	0
131	7	7
248	1	0
35	4	0
489	0	3
68	0	3
157	1	0
19	0	1
196	1	0
16	0	1
368	1	0
59	1	1
183	0	3
109	4	2
98	0	2
170	18	18
60	0	1
11	1	0
17	1	0
91	0	1
127	1	0
156	1	0
255	1	0
67	1	0
47	0	1
65	0	1
22	1	0
6	1	0
16	1	0
7	1	0
48	1	0
8	1	0
26	0	1
29	0	1
53	1	0
94	0	1
58	56	71
526	0	1
225	1	0
1230	0	1
1506	1	0
343	0	1
1518	0	1
196	1	0
668	1	0
575	1	0
847	1	0
588	1264	1261
1202	4	0
85	1	0
3267	0	2
540	1	0
1391	1	0
6250	0	1
2615	1	0
173	1	0
55	1	0
1406	1	0
3149	0	1
1767	0	1
2192	3	0
561	1	0
1949	1	0
2303	1	0
16	1	0
86	1	0
485	1	0
1323	1	0
312	1	0
335	0	1
684	1	0
555	2	0
190	1	0
326	0	1
4324	1	0
718	0	2
146	30	32
236	19	21
923	1	0
769	1	0
2125	1	0
36	1	0
466	160	0
258	4	4
627	1	0
1235	0	5
1375	7	7
125	0	1
460	0	1
484	0	2
205	1244	1226
1836	1	0
1316	0	2
2643	1	0
596	1	0
1305	1	0
4355	1	0
2410	1	0
19332	1	0
861	1	0
265	1	0
1747	1	0
454	1	0
812	0	1
342	0	1
701	1	0
559	0	1
280	0	1
848	1	0
174	1	0
217	1	0
23	1	1
522	3	0
2411	1	0
587	1	0
566	0	1
278	0	1
657	1	0
303	3	2
1043	0	1
217	0	1
3386	1	0
837	1	0
558	2	0
448	7	6
370	1	0
594	1	0
248	2	0
1274	14	15
118	1	0
201	3	1
320	0	1
434	0	1
69	0	1
25	1	1
392	0	1
599	2	0
310	736	245
139	1	0
5091	1	0
11	2	6
768	1	0
103	1	0
800	1	0
779	1	0
182	1	0
160	1	0
45	3	0
1087	1	0
76	33	34
421	1	0
57	1	0
431	1	0
324	2	0
1255	1	0
775	1	0
725	1	0
1161	1	0
1525	1	0
308	1	0
6754	0	1
4055	3776	3867
675	1	0
187	0	1
60	1	0
279	1	0
110	2228	2327
70	1	3
1008	10	14
247	1	0
31	0	1
416	0	1
432	0	4
245	1	0
177	0	2
212	1	0
54	0	1
331	1	0
283	0	1
8	0	1
40	1	0
79	1	0
687	7	8
161	1	0
185	29	28
567	2	0
77	2	1
163	1	0
286	12	16
170	1	0
653	1	0
310	13	13
156	1	0
536	23	24
715	0	1
108	1	0
32	1	0
566	1	0
97	0	2
59	4	4
170	1	0
390	1	0
198	1	0
44	0	1
130	1	0
377	1280	951
6176	0	1
169	1	0
1544	1	0
259	22	23
62	1	0
96	7	2
228	1	0
12	0	1
5	4	7
23	12	3
28	5	0
19	1	0
29	4	2
6	0	2
59	3	0
52	1	0
16	4	0
24	1	0
8	6	0
1139	1	0
788	1	0
687	1	0
1024	1	0
5039	1	0
385	1	0
1809	0	1
235	1	0
342	1	0
126	1	0
813	0	1
87	0	2
48	1	0
124	1	0
31	2	0
48	0	1
815	1	0
110	1	0
1083	0	1
183	0	1
57	1	0
162	1	0
478	6	7
436	0	1
295	1	0
478	0	2
1264	1	0
119	0	1
72	0	1
121	1	0
275	1	0
207	1	0
248	0	1
112	0	1
146	1	0
165	0	1
182	0	1
84	1	0
776	0	1
588	0	1
547	0	1
514	0	1
282	1	0
6	1	0
227	1	1
4	0	1
20	0	1
29	2	0
19	5	3
21	0	4
9	3	0
8	0	1
93	0	2
221	0	1
2302	0	1
55	1	0
1541	1	0
2713	0	1
511	0	1
69	2	0
1941	1	0
3366	1	0
4814	0	1
871	1	0
627	1	0
148	1	0
201	0	1
266	1	0
73	5	5
302	0	1
168	1	0
809	1	0
926	1	0
159	1	0
416	0	1
143	1	0
339	1	0
1764	1	0
2609	1	0
28	0	1
2979	1	0
3824	1	0
858	1	0
779	1	0
1070	1	0
35	0	1
224	2	0
458	0	1
296	1	0
2462	0	1
14161	1	0
1775	1	0
4630	0	1
58	1	0
1503	1	0
2833	1	0
289	1	0
219	0	5
1908	0	1
103	0	1
102	0	1
412	1	0
862	1	0
1875	1	0
1176	3	2
690	1	0
322	0	1
135	1	0
1765	2	0
1457	0	1
1276	10	10
947	3	0
1086	1	0
280	1	0
177	1	0
497	1	0
230	1	0
92	33	32
1413	1	0
495	9	2
453	1	0
637	47	46
264	1	0
793	1	0
227	1	0
703	1	0
365	1	0
2175	0	1
560	630	196
556	2	0
4102	1824	1498
926	1	0
16621	0	1
1781	0	1
638	1	0
4311	0	1
113	0	1
186	1	0
353	1	0
3887	6	5
1643	47	46
227	1	0
156	0	1
983	1	0
98	1	0
571	0	3
299	0	1
392	0	1
109	1	0
60	1	0
776	1	0
615	1	0
205	13	12
323	1	0
49	1	0
77	7	7
486	0	1
85	1	0
13	0	1
105	1	0
21	1	0
100	0	1
82	0	1
139	35	36
439	0	1
338	1	0
8	1	0
148	2	0
11	0	2
206	1	0
73	0	1
163	1	0
111	2	0
63	2	0
31	0	1
209	0	1
185	2	0
55	1	0
45	1	1
57	0	1
256	0	1
38	1	0
22	0	1
130	1	0
118	1	0
12	1	0
163	0	1
72	77	77
86	0	1
27	0	1
249	1	0
911	1	0
867	2	0
203	2	0
199	0	1
1045	11	11
255	1	0
683	22	23
863	2	0
583	2	0
158	1	0
1583	3	2
1147	26	25
517	0	2
3565	1	0
1080	1	0
543	1	0
873	1	0
515	1	0
184	3	0
762	0	1
149	1	0
545	1	0
119	2	1
60	1	0
79	40	36
79	1	0
353	1	0
3088	0	1
105	0	1
430	1	0
993	1	0
95	1	0
456	0	1
438	2	0
82	1	0
130	1	0
381	0	1
380	1	0
551	1	0
872	1	0
841	1	0
1636	1	0
1151	1	0
791	1	0
2424	2	0
1113	1	0
1136	509	242
531	1	0
3189	1	0
6255	1	0
8127	1	0
6326	1	0
84	0	1
2732	1	0
387	1	0
1021	2	0
1927	1	0
597	1	0
1182	1	0
1553	6	0
10	11	0
707	10	0
62	2	3
31	1	1
388	1	0
1029	1	0
55	46	48
272	1	0
388	10	8
95	2	0
47	2	2
205	0	1
227	1	0
488	1	0
43	25	14
217	1	0
27	2	0
16	3	0
341	17	12
149	6	0
110	3	0
26	7	4
193	6	3
1546	2	0
178	0	1
329	0	1
329	1	0
2330	0	1
312	1	0
366	1	0
12	3	6
1168	7	5
17	1	0
1075	1	0
200	0	1
309	1	0
2696	1	0
49	1	0
1370	491	71
632	1	0
8721	1	0
808	0	1
905	1	0
106	0	1
396	1	0
49	1	0
753	1	0
29	1	0
6	1	1
392	1	0
53	1	0
37	1	0
344	0	1
522	1	0
271	0	1
36	1	0
165	2	0
438	23	24
1551	0	1
298	2	0
93	0	1
3806	1	0
250	5	4
647	0	1
1116	1	0
785	1	0
761	1	0
121	1	0
635	1	0
358	1	0
317	2	0
559	1	0
377	1	0
384	1	0
390	1	0
134	1	0
24	1	0
189	1	0
174	1	0
320	2	0
54	1	0
124	1	0
151	1	0
105	1	0
44	1	0
174	5	0
236	1	0
50	1	0
20	1	0
17	1	0
73	1	0
47	1	0
310	1	0
74	0	1
23	1	0
2241	1	0
2289	0	1
330	1	0
5471	1	0
2565	1	0
4778	1	0
2235	1	0
2107	1	0
940	1	0
413	0	1
988	1	0
125	0	1
571	1	0
119	1	0
217	1	0
224	1	0
14	1	3
76	1	3
79	1	0
48	1	0
135	0	1
135	3	3
30	1	0
74	0	2
251	1	0
102	0	1
38	1	0
127	1	0
716	4	0
92	1	0
106	6	5
551	0	1
515	1	0
726	1	0
3439	1	0
301	12	11
3232	1	0
25	1	0
4091	1	0
1752	1	0
361	1	0
9800	2	0
4404	1014	194
6890	2	0
5585	1	0
676	0	20
2951	1	0
5957	0	65
406	1	0
10371	2	0
7061	1	0
5020	2	0
74	0	1
12	582	0
52	31	30
1269	1	0
123	1	0
4641	0	1
3422	1	0
10	2	0
57	1	0
78	2	0
91	1	0
12234	1	0
3887	1	0
2138	1	0
767	1	0
72	1	0
283	1	0
539	0	1
129	1	0
228	40	39
660	1	0
111	0	1
518	1	0
6	1	0
452	2	0
914	1	0
39	0	1
4414	0	1
2515	1	0
5174	1	0
262	1	0
1852	0	1
98	1	0
1482	1	0
3622	1	0
2044	0	1
3336	1	0
8105	1	0
1244	1	0
6298	0	1
1983	1	0
86	1	0
53	1	0
1328	1	0
592	0	3
1034	4	7
170	0	7
74	1	0
514	3	7
117	4	8
105	2	0
853	1	0
91	0	1
113	35	327
733	1	0
341	0	1
756	1	0
1325	1	0
1062	435	575
234	0	3
1034	205	180
532	0	3
588	4	3
66	1	0
1900	26	27
2695	2	0
2606	4	2
8	1	0
34	1	0
587	42	41
2603	1051	862
2070	1	0
3152	882	102
1555	20	27
4886	1	0
1988	1	0
6742	322	122
854	3	0
36	3	0
62	3	0
214	1	0
31	3	0
142	49	19
9	0	1
42	12	3
54	32	48
4903	1	0
95	1	0
799	3	0
1398	1	0
176	6379	8219
113	1	0
733	90	81
60	1	0
130	1	0
455	17	19
512	455	480
398	1	0
122	1	0
229	1	0
202	0	1
145	0	1
428	0	1
1409	457	209
3926	1	0
132	732	6
291	1	0
3965	453	60
242	1	0
112	0	1
787	1	0
1221	1	0
670	1	0
12	2	0
3451	1	0
782	1	0
574	1	0
333	1	0
173	0	1
244	0	3
632	0	2
1693	5	0
792	1	0
365	2244	2049
870	1	0
1127	1	0
3220	1	0
6425	1	0
2639	1	0
7723	1	0
2246	1	0
373	0	1
3509	1	0
2292	1	0
1468	1	0
240	1	0
1624	1	0
406	1	0
2984	1	0
699	1	0
387	1	0
306	32	31
55	1	0
2493	0	1
214	1	0
2341	1	0
262	1	0
580	24	23
200	1	0
403	5110	0
70	8	5817
1812	0	1
4340	1	0
2244	759	27
2150	1	0
39	0	1
52	1	0
337	1	0
877	3	0
167	1	0
30	0	1
13	1	0
59	0	1
967	1	0
316	0	1
134	1	0
570	0	1
271	1	0
160	1	1
21	1	0
25	6	3
31	0	1
261	1	0
16	0	1
22	1	0
79	10	9
120	2	0
7	1	0
184	6	6
163	1	0
103	1	0
305	10	17
9	1	0
5	0	1
12	1	0
24	1	0
5	0	1
70	1	0
25	1	0
14	1	0
4	1	0
1274	1	0
522	1	0
1117	1	0
413	2	0
97	1	0
687	0	1
1406	1	0
842	1	0
856	1	0
540	1	0
94	1	0
798	1	0
2039	4	0
217	1	0
361	1	0
1544	0	1
192	2	0
722	2	0
765	3	2
72	1	0
47	0	1
54	1	0
442	2	0
117	2	0
104	1	0
411	1	0
58	1	0
277	1	0
2120	0	1
2130	1	0
1492	1	0
2608	1	0
387	1	0
108	3	0
475	2	1
520	0	2
341	1	0
11121	16	15
2374	1	0
1092	0	1
5502	32	31
106	1	0
386	1	0
400	1	0
458	0	2
1882	2	0
4248	1	0
105	1	0
804	1	0
966	0	2
759	0	1
658	1	0
702	0	1
56	0	2
178	2	0
1351	1	0
135	0	1
191	1	0
600	0	1
537	1	0
49	1	0
39	1	0
53	0	1
164	0	1
152	10	9
411	1	0
75	1	0
29	0	1
38	0	1
46	0	1
58	1	0
95	1	0
68	0	1
440	0	1
60	1	0
31	1	0
123	8	20
14	3	1
10	0	1
162	1	0
14	1	0
18	1	0
579	1	0
249	1	0
1267	1	0
1497	3	0
1573	1	0
181	0	1
201	1	0
828	1	0
1363	1	0
868	0	1
1879	0	1
35	0	1
924	1	0
31	1	0
69	1	0
6	1	0
237	0	1
551	0	3
127	1	0
349	0	1
3277	0	1
543	1	0
1519	0	1
1184	0	1
3100	1	0
739	1	0
458	1	0
2786	1	0
692	1	0
483	0	2
3138	4	0
338	1	0
1382	3	0
4051	1	0
9181	1	0
582	40	39
1075	1	0
246	1	0
681	1	0
1347	1	0
1271	1	0
17659	2	0
4297	1	0
1980	3	0
1640	366	245
1027	2	0
82	1	0
49	1	0
772	1	0
70	1	0
216	1	0
304	29	28
292	1	0
1011	0	1
36	1	0
13	1	0
5	1	3
521	1	0
12	1	0
705	3	0
1400	1	0
178	621	222
896	1	0
254	1	0
281	1	0
142	27	28
388	1	0
28	1	0
557	1	0
2280	1	0
14924	1	0
9980	1	0
1334	0	1
1450	1	0
8218	0	1
169	1	0
428	0	1
1572	1	0
1895	1	0
652	810	0
1451	1	0
1158	0	1
7332	1	0
2233	0	2
2617	0	1
17	1	0
750	1	0
3094	0	1
558	1	0
671	3	0
617	1	0
312	0	1
1950	1	0
6382	1	0
133	0	1
182	1	0
2475	1	0
11	1	0
1776	1	0
7628	1	0
976	1	0
2503	1	0
1601	1	0
1528	1	0
241	0	1
29	1	0
1005	1	0
206	1	0
1415	1	0
6	1	0
157	1	0
96	0	1
21	1	0
405	1	0
4	0	1
34	2	0
340	863	82
435	0	1
89	0	1
237	1	0
40	1	0
221	1	0
652	2	0
295	1	0
51	1	0
9	1	0
114	1	0
189	1	0
46	1	0
85	0	1
115	1	0
28	0	1
4	1	0
41	1	0
15	0	1
385	33	32
179	1	0
34	1	0
19	2	0
42	1	0
178	1	0
112	1	0
72	1	0
68	1	0
473	1	0
101	1	0
70	1	0
203	1	0
126	0	1
1135	1	0
1821	1	0
90	1	0
12	0	1
242	1	0
314	0	1
35	1	0
15	1	0
76	1	0
99	5	3
38	6	6
271	1	0
432	1	0
161	1	0
337	1	0
146	1	0
41	1	0
613	1	0
87	1	0
312	1	0
354	1	0
96	1	0
219	1	0
35	1	0
330	2	1
1051	0	1
1796	1	0
3151	8	7
134	1	0
1570	1	0
530	1	0
1317	9206	9634
89	1	0
448	0	1
532	0	1
195	1	0
361	1	0
13	1	0
1880	275	226
2112	1	0
492	2	0
34	1	0
586	1	0
924	1	0
165	1	0
279	0	1
843	1	0
136	0	1
144	1	0
551	1	0
1352	2	0
255	0	1
380	0	1
182	4	4
336	1	0
34	1	0
176	1	0
621	2	0
293	0	1
542	1	0
463	0	1
344	1	0
239	1	0
154	1	0
7	1	0
221	0	1
53	1	0
281	1	0
411	0	1
170	1	0
326	0	1
182	1	0
373	1	0
46	0	1
22	3	5
218	0	1
169	0	1
83	0	1
19	0	1
20	0	1
8	1	0
488	0	1
70	0	2
235	0	1
20	0	1
160	0	1
32	1	0
38	0	1
35	0	1
29	0	3
60	1	0
83	0	1
153	1	0
90	0	1
263	51	53
188	0	1
40	1	0
48	1	0
152	0	1
291	5	5
63	1	0
43	1	0
20	1	2
114	1	0
22	0	1
94	4	7
15	1	0
36	1	0
15	1	0
29	0	4
159	1	0
97	1	0
51	1	0
18	1	0
149	1	0
35	1	0
168	0	1
107	1	0
82	1	0
139	1	0
52	0	1
269	25	25
13	0	4
3407	3	2
1552	1	0
738	1	0
5591	0	1
1096	23	22
667	1	0
34	1	0
1038	1	0
624	0	1
1051	1	0
11	1	0
772	1	0
141	0	1
475	0	1
42	0	1
22	1	0
192	0	1
66	0	1
79	1	0
7	1	0
143	1	0
174	1	0
38	1	0
59	1	0
320	40	39
52	1	0
166	11	10
60	0	1
15	1	0
15	1	0
19	1	0
9	2	0
11	0	1
10	1	0
79	1	0
205	1	0
16	1	0
4	1	0
5	0	1
74	22	17
238	26	23
62	0	1
12	1	0
7	1	0
29	1	0
36	0	1
50	1	0
37	3	0
23	0	8
38	1	0
7	17	1
151	1	0
104	0	1
30	2	0
68	1	0
41	1	0
47	1	0
21	1	0
963	1	0
1237	0	1
3132	1	0
1618	1	0
1017	0	2
238	1	0
1566	0	1
106	4	3
995	0	1
54	1	0
1184	1	0
372	1	0
111	1	0
30	2	3
290	1	0
1155	0	1
97	1	0
94	0	1
169	0	3
14	2	0
400	1	2
578	1	0
11	1	0
19	1	0
362	1	0
29	0	2
9	1	0
23	1	0
6	2	0
37	1	0
1223	0	1
223	1	2
123	1	0
107	2	0
123	4	3
698	1	0
920	0	1
703	1	0
19	1	0
415	1	0
276	1	0
535	1	0
2044	0	1
3904	0	1
145	1	0
4350	1	0
4282	2	0
126	598	181
23	0	1
11	1	0
1025	0	1
335	0	1
729	0	1
432	1	0
100	2	0
3	1	0
379	1	0
1115	1	0
539	1	0
218	656	316
682	0	1
38	1	0
975	2	0
242	2	0
250	1	0
642	6	7
1050	1	0
1567	0	1
1050	1	0
81	1	0
159	1	0
53	1	0
388	4	0
735	1	0
31	1	0
755	2	0
385	1	0
305	1	0
268	1	3
315	1	0
700	1	0
40	0	1
486	0	1
404	0	1
751	0	1
20	2	2
52	1	0
58	1	0
502	1	0
453	1	0
168	35	36
1299	1	0
319	1	0
66	1	0
35	1	0
57	1	0
85	0	1
37	0	1
60	1	0
198	0	1
54	2	0
311	1	0
114	1	0
212	0	1
291	3	0
629	1	0
991	0	1
400	5	6
964	1	0
778	1	0
77	1	0
714	1	0
1494	0	1
733	1	0
1272	0	1
30	1	0
824	1	0
72	0	1
84	1	0
146	1	0
165	1	0
146	0	1
29	1	0
38	1	0
61	1	0
197	0	1
116	1	0
9	1	0
40	0	1
472	2	0
138	1	0
73	1	0
1046	1	0
6374	1060	947
4205	1	0
14689	1	0
3008	4	0
598	1	0
5526	1	0
566	1	0
1965	1	0
11040	1	0
2973	1	0
1246	1	0
190	1	0
322	0	1
301	1	0
498	0	1
272	1	0
231	2	0
411	1	0
205	1	0
260	1	0
87	1	0
1127	29	28
248	1	0
2298	0	2
249	2	0
19	0	2
990	1	0
666	0	1
2136	1	0
2039	1	0
18	1	0
332	45	48
144	1	0
653	4	4
670	0	2
40	0	1
155	1	0
196	5	5
289	0	1
339	1	0
18	1	0
77	3	0
101	0	1
123	1	0
1556	0	1
2299	1	0
982	1	0
3683	1	0
3256	1	0
1932	1	0
1816	0	1
2607	9	8
77	1	0
26	1	0
467	1	0
32	1	0
233	1	0
82	1	0
141	0	1
163	1	0
67	1	0
201	1	0
246	18	20
64	1	0
89	0	1
129	0	2
33	0	1
35	1	0
882	52	50
58	0	3
21	2	2
105	0	2
166	1	0
306	1	2
41	1	0
57	0	1
30	0	2
190	6	11
44	1	0
58	1	0
24	1	0
46	0	2
64	0	1
1111	3	0
603	27	27
235	1	0
740	0	1
104	1	0
902	1	0
31	1	0
231	0	1
234	4	7
1428	1	0
148	0	1
190	1	0
2551	0	4
186	0	1
441	1	0
721	1	0
198	1	0
160	1	0
167	1	0
648	1	0
161	1	0
373	1	0
271	1	0
125	0	1
52	1	0
12	0	1
428	1	0
1194	26	25
219	1	0
1129	1	0
682	1	0
1760	1	0
2110	1	0
714	1	0
873	1	0
354	1	0
2890	1	0
757	1	0
1683	1	0
102	1	0
367	1	0
1122	1	0
727	1	0
735	2	0
21	3	4
6	0	2
12	1	0
15	1	1
176	0	1
126	1	0
110	1	0
40	1	0
36	2	2
67	1	0
130	1	0
39	0	1
59	1	0
54	1	0
21	5	3
68	0	1
138	11	11
161	0	1
359	111	111
85	10	9
301	1	0
37	1	0
11	1	0
37	1	0
103	1	0
41	1	0
66	1	0
93	0	1
74	1	0
34	1	0
100	1	0
219	1	0
66	8	8
307	1	0
417	2	0
616	1	0
638	4	2
462	0	1
302	1	0
58	0	1
182	2	0
194	0	1
29	1	0
101	2	0
30	1	0
100	1	0
47	1	0
18	1	0
27	1	0
5	1	0
8	3	1
65	1	0
18	0	1
5	2	0
11	0	1
71	2	2
31	1	0
47	1	0
27	1	0
87	1	0
49	1	0
37	0	1
113	1462	1354
56	1	0
38	1	0
45	1	0
25	1	0
344	1	0
14	1	0
58	1	0
301	2	0
18	1	1
185	1	0
131	1	1
40	1	1
243	1	1
48	1	0
33	1	1
75	1	0
9	1	1
163	1	0
52	1	0
21	1	1
222	17	16
84	24	22
371	1	0
55	1	0
524	0	1
329	1	1
46	1	1
193	1	0
366	1	0
47	1	1
893	1	1
29	1	0
13	1	0
85	94	92
63	6	5
187	1	0
142	1	1
23	618	241
409	2	0
138	1	0
83	2	0
4	1	0
88	1	0
29	1	0
8	1	0
177	1	0
244	5	2
542	1	0
368	1	0
718	1	0
773	1	0
112	2	0
1085	1	0
298	0	1
5356	1	0
4115	1	0
107	0	1
2619	11	11
189	1	0
3826	1	0
150	1	0
198	1	0
552	1	0
523	0	1
618	1	0
21	2	0
641	0	1
408	1	0
680	1	0
24	1	0
7	1	0
25	1	0
110	1	0
3430	1	0
347	0	1
430	1	0
1112	1	0
1860	1	0
25	0	1
45	0	1
133	1	0
58	0	1
79	1	0
252	1	0
132	1	0
66	0	2
954	2	0
6417	1	0
11959	1	0
2744	1	0
4048	1	0
222	1	0
48	1	0
2806	0	2
3349	0	1
243	1	0
314	1	0
10	1	0
2972	1	0
2330	1	0
1474	1	0
189	1	0
2240	0	1
464	1	0
679	0	1
2551	1	0
331	0	1
119	1	0
694	0	1
576	1	0
3	1	0
73	1	0
304	1	0
581	1	0
1032	1	0
1312	0	1
1737	1	0
608	1	0
595	0	1
269	1	0
260	1	0
884	1	0
77	1	0
437	1	0
3251	0	2
1362	1855	1383
545	1	0
322	1	0
409	1	0
64	1	0
777	285	254
2248	1	0
674	1	0
287	1	0
902	1	0
117	1	0
90	1	0
93	1	0
3140	0	1
70	1	0
82	0	1
919	1	0
88	1	0
2034	1	0
243	1	0
23	1	0
220	1	0
1478	0	1
808	1	0
5993	1	0
3694	1	0
13617	1	0
11272	1	0
212	1	0
111	5	4
135	1	0
193	17	18
95	0	1
148	1	0
1247	1	0
583	1	0
183	1	0
249	1	0
482	44	42
1196	1	0
142	1	0
372	1	0
3271	0	2
33	3	0
6478	1	0
286	1	0
519	1	0
379	1	0
129	2	0
1898	1	0
2778	1	0
487	3027	3061
221	0	1
113	1	0
127	3	2
31	0	1
9	0	1
81	5	4
176	0	1
59	0	1
60	0	1
87	0	1
44	1	0
59	0	2
165	0	1
66	0	4
38	0	1
91	0	1
112	0	3
168	4	5
18	1	0
4	0	2
18	1	1
251	1	0
80	1	0
262	1	0
12501	1	0
4304	1	0
1937	0	1
1298	1	0
3052	0	1
3899	0	1
4176	0	1
2299	1	0
5345	1	0
2795	0	1
2366	0	2
1164	0	1
141	1	0
1178	562	160
1162	1	0
2662	1	0
340	6	6
235	1	0
701	1	0
215	1	0
377	7	8
325	1	0
671	1	0
66	0	1
739	0	1
760	1	0
403	0	1
216	1	0
54	0	4
335	3	0
114	1	0
1468	81	79
1222	1	0
212	3980	4658
838	2	0
320	0	1
52	0	1
430	1	0
22	3	1
187	0	1
457	3	0
6	0	1
19	0	1
51	8	7
208	0	1
45	1	0
519	1	0
273	1	0
362	1	2
37	0	4
72	1	1
14	0	1
33	1	0
13	0	1
264	2	0
49	3	0
80	6	5
86	1	0
169	1	0
346	1	0
36	0	1
7	0	1
122	1	0
127	1	0
42	1	0
68	1	0
74	4	8
5	2	0
13	1	0
34	1	0
86	1	0
77	4	2
52	1	0
61	1	0
46	0	1
5	0	1
170	0	1
67	0	2
26	1	1
93	4	2
42	0	1
29	1	0
25	0	1
22	1	0
131	0	1
53	1	0
88	1	0
64	0	1
52	1	0
125	1	0
10	1	0
4	1	0
518	1	0
119	1	0
14	2	0
165	0	1
174	10	13
87	2	0
104	1	0
97	0	1
410	1	0
107	5	5
233	7	5
451	1	0
10	1	0
187	1	0
354	17	18
369	1	0
463	1	0
17	1	0
74	0	5
186	1	0
154	2	0
51	0	3
92	1	0
179	1	0
324	60	58
191	0	1
157	1	0
380	527	0
55	0	1
19	1	0
177	1	0
179	20	20
785	1	0
148	1	0
234	1	0
202	1	0
233	0	1
39	0	1
325	1	2
196	1	0
16	0	11
92	1	0
87	0	1
93	1	0
130	1	0
134	0	1
131	1	0
326	1	0
543	1	0
183	0	1
156	1	0
315	1	0
615	1	0
1032	2	0
23	1	0
463	1	0
72	1	0
295	1	0
1508	0	1
982	1	0
659	1	0
2523	0	2
40	2	0
1108	1	0
1208	1	0
1104	1	0
273	1	0
446	1	0
946	1	0
98	1	0
1281	1	0
411	1	0
1238	1	0
913	1	0
840	1	0
1171	1	0
884	1	0
26	0	1
175	1	1
35	1	0
588	0	1
39	1	1
199	6	4
188	41	40
756	1	0
185	1	0
926	2	0
820	1	0
732	1	0
498	0	1
270	1	0
364	1	0
669	1	0
72	1	0
2488	1	0
395	1	0
394	1	0
104	1	0
891	1	0
238	0	1
370	0	2
119	0	1
680	1	0
1710	1	0
175	0	1
183	1	0
33	1	0
637	0	1
403	2	0
67	1	0
21	1	0
290	0	3
4	1	0
18	3	3
51	1	1
12	1	0
41	1	0
429	0	1
358	1	0
37	1	0
131	1	0
150	0	1
566	1	0
744	1	1
22	0	1
67	0	1
1268	0	1
38	1	0
174	1	0
196	0	2
623	1	0
475	0	2
242	1	0
232	0	1
311	1	5
91	1	0
26	0	2
1238	3	4
187	1	0
152	1	0
366	0	1
298	6	6
649	1	0
53	1	0
218	28	29
144	0	1
134	2	0
172	0	2
363	0	1
72	0	4
231	0	1
28	0	1
563	0	1
27	0	2
555	1	0
118	1	0
30	0	1
72	1	0
418	33	30
249	0	5
73	1	0
63	1	0
124	1	0
141	1	0
42	1	0
130	1	0
24	1	0
80	1	0
34	0	1
11	0	1
104	0	1
135	22	21
63	0	1
6	1	0
10	1	0
120	14	15
72	0	1
529	1	0
33	1	0
259	0	2
504	1	0
402	1	0
215	1	0
975	1	0
80	0	1
2773	1	0
203	0	1
1950	1	0
1943	1	0
862	1	6
5103	1	0
367	308	179
748	1	0
229	1	0
675	1	0
921	1	0
494	20	19
63	1	1
18	0	1
47	1989	1929
455	1	0
40	1	0
380	1	0
271	1	0
482	0	1
374	1	0
173	1	0
536	1	0
161	0	3
52	1	0
284	2	0
283	6447	6481
68	0	3
298	0	1
272	1	0
75	1	0
72	0	1
253	0	1
232	0	1
809	1	0
146	0	2
119	1	0
290	0	1
318	4	3
1715	1	0
880	1	0
290	1	0
431	1	0
377	1	0
152	1	0
161	1	0
236	1	0
162	1	0
271	0	1
540	1	0
669	1	0
425	1	0
513	1	0
2243	1	0
380	1	0
497	1	0
2219	1	0
493	1	0
455	1	0
664	1	0
73	1	0
134	0	2
895	1	0
5436	0	1
1456	1	0
1242	1	0
77	1	0
118	2	0
107	1	0
888	1	0
189	0	1
523	1	0
679	2	0
57	1	0
153	13	16
54	1	0
228	1	0
197	1	0
1072	1	0
346	1	0
23	1	0
1003	1	0
504	1	0
53	1	0
348	1	0
2099	0	3
51	664	450
28	1	1
56	1	0
141	1	0
749	1	0
739	0	1
375	3	4
621	0	1
277	1	0
204	1	0
1739	1	0
819	1	0
821	2	0
856	14	14
474	4	4
1824	8	9
113	970	121
87	1	0
41	2	0
518	0	1
938	0	1
1171	22	21
3930	1	0
315	1	0
2132	1	0
121	0	1
27	489	94
111	1	0
435	1	0
339	1	0
186	2	0
226	0	1
211	1	0
1752	0	1
494	0	1
2620	1	0
135	1	0
820	1	0
3471	1	0
363	1	0
121	0	1
708	1	0
721	1	0
4069	1	0
707	1	0
2369	1	0
885	1	0
1757	0	1
924	1	0
4588	1	0
6292	0	1
2333	0	1
1715	24	23
3707	0	1
3998	0	3
988	1	0
383	0	1
6317	1	0
6	1	0
1280	1	0
1438	1	0
163	0	1
3779	1	0
622	0	2
1613	1	0
1305	4	4
1874	1	0
218	0	1
19	1	0
68	0	2
830	2	0
15	1	0
95	1	0
1377	1	0
3447	777	0
6754	1	0
12597	1	0
32	807	83
8239	1	0
2042	0	1
589	1	0
1302	2	4
5906	747	101
1177	2	3
1883	0	1
4063	2	0
868	0	1
883	1	0
1034	0	1
1116	0	2
716	1	0
4	1	0
778	1	0
179	5918	6061
76	1	0
93	1	0
3557	1010	83
3241	0	1
6179	1	0
3	1	0
547	1	0
395	0	1
397	4	4
791	1	0
227	1	0
258	1	0
580	1	0
5559	1	0
1149	0	1
726	0	1
179	1	0
735	35	36
4066	0	2
3082	0	1
524	1	0
3570	0	1
118	0	1
290	1	0
509	0	1
604	3	0
3058	0	1
2507	1	0
1001	4	0
1280	1	0
342	1	0
3105	0	3
408	1	0
1811	0	3
1554	1	0
538	1	0
229	1	0
238	1	0
282	0	1
239	0	2
559	1	0
727	1	0
611	0	1
782	7	7
2607	1	0
335	0	3
586	2	3
272	0	1
294	0	1
367	0	1
22	1	0
24	1	0
625	1	0
37	6	0
1458	0	2
542	0	3
133	0	1
269	3	0
272	1	0
82	0	1
27	0	1
1596	0	6
621	1	0
1137	1	0
959	1	0
484	5	0
167	1	0
42	1	0
83	0	1
943	1	0
3059	1	0
882	2	0
476	4943	4516
360	1	0
310	1	0
250	43	43
74	5342	4551
747	1	0
455	0	1
2117	0	1
1025	1	0
88	0	1
243	1	0
1084	1	0
2884	1	0
1447	1	0
319	1	0
1331	0	1
1142	1	0
979	431	766
49	4	4
7910	1	0
2761	1219	498
4602	1	0
1575	1	0
687	1	0
646	1	0
762	1	0
958	1	0
4381	1	0
6612	1	0
868	1	0
205	0	1
1501	1	0
5484	1	0
107	0	1
1115	1	0
127	1	0
64	45	45
403	1	0
396	1	0
1260	1	0
35	1	0
235	5	5
63	1	0
202	0	1
118	1	0
58	0	1
26	1	0
13	0	1
9	1	0
13	1	0
61	1	0
75	83	80
821	1	0
16	1	0
81	1	0
1102	1	0
175	0	1
159	1	0
172	1	0
384	35	34
90	3	2
18	2	0
157	1	0
399	0	1
95	1	0
390	2	0
61	1	0
115	2	1
40	1	0
229	2	0
118	2	4
661	1	0
108	1	0
1009	1	0
51	1	0
280	1	0
202	1	0
92	1	0
352	1	0
629	6	5
1153	0	1
218	0	2
276	1	0
456	0	1
195	3	0
1454	1	0
65	1	0
2270	1	0
1975	1	0
1367	1	0
1401	1	0
1231	1	0
473	0	1
420	1	0
1078	1	0
394	1	0
363	1	0
582	1	0
334	1	0
172	10	9
1340	2	0
241	1	0
398	1	0
890	1	0
68	1	0
63	10	9
812	0	1
199	1	0
112	0	1
231	0	1
130	0	1
177	1	0
228	1	0
1169	1	0
71	0	1
52	1	0
22	0	1
91	0	1
209	2	0
18	2	0
21	2	0
9	1	0
175	2	0
42	0	1
125	1	0
23	1	0
15	0	1
167	0	1
107	1	0
235	1	0
40	1	0
347	1	0
36	1	0
182	1	0
26	1	0
54	2	0
41	1	0
351	0	1
36	1	0
78	1	0
14	1	0
39	1	0
52	0	1
492	1	0
41	1	0
22	1	0
4101	1	0
12391	2	0
1538	1	0
94	0	1
174	2	3
1504	0	1
78	1	0
687	1	0
1261	0	1
887	0	1
204	1	0
221	0	5
256	0	3
18	1	0
614	0	1
328	2	1
909	1	0
285	0	1
359	2	1
65	1	0
278	2	1
21	1	0
325	1	0
55	12	15
470	0	1
147	2	4
558	2	0
12	2	5
6	1	0
3018	0	1
1195	0	1
4565	1	0
1177	0	1
8481	1	0
120	1	0
1544	1	0
1500	1	0
235	1	0
398	1	0
5	1	0
502	0	1
53	1	0
1679	1	0
296	1	0
1792	1	0
4974	0	1
5218	0	1
562	3	0
391	1	0
562	1	0
2405	1	0
2009	1	0
3159	1	0
1285	1	0
666	1	0
1118	1	0
261	1	0
1722	0	1
158	1	0
382	1	0
430	0	1
663	1	0
123	15	15
212	1	0
234	5	6
22	1	1
110	0	1
508	1	0
13	0	1
476	1	0
268	0	3
120	1	0
937	0	1
154	1	0
223	1	0
175	1	8
10	1	0
178	0	1
668	1	0
18	1	0
10	1	0
13	5	8
99	33	36
668	2	1
481	1	0
438	24	24
117	1	0
417	2	0
93	1	0
90	0	1
65	1	0
159	0	1
581	1	0
31	2	0
1060	0	1
4571	1	0
9	1	0
872	1	0
3313	1	0
4097	1	0
14178	1	0
203	1	0
22	1	0
813	1	0
2944	1	0
1777	2	0
2356	1	0
984	1	0
2148	1	0
544	2	0
1530	1	0
254	1	0
159	2	0
39	1	0
367	1	0
283	1	0
304	1	0
24	1	0
43	1	0
216	2	0
440	1	0
632	1	0
329	1	0
263	0	1
582	1	0
1224	5	4
204	1	0
10	1	0
1595	1	0
96	1	0
546	1	0
1175	934	0
396	1	0
932	4	5
818	1	0
82	21	22
1888	1	0
5870	1	0
7715	1	0
13	1	0
1996	1	0
416	1	0
276	0	1
205	2	0
38	0	1
385	2	0
259	2	0
511	1	0
217	1	0
1554	1	0
412	1	0
89	1	0
19	0	1
1813	2	0
299	34	33
465	0	1
212	2	0
220	1	0
82	1	0
25	1	0
9	1	0
462	1	0
106	2	0
139	1	0
340	0	1
65	1	0
15	0	1
4	10	14
599	1	0
109	5	5
601	0	1
126	0	1
72	1	0
28	0	1
10	2	0
300	1	0
18	0	1
73	0	1
169	1	0
82	1	0
61	1	0
312	1	0
13	1	0
48	0	1
152	2	0
187	1	0
149	0	1
327	8	7
177	0	1
29	1	0
124	28	29
79	1	0
148	1	0
30	0	1
14	1	0
475	1	0
83	1	0
27	0	1
157	0	1
92	1	0
44	0	5
32	1	0
5	1	0
83	0	1
19	1	0
100	1	0
86	1	0
296	1	0
11	9	6
19	0	1
106	1	0
129	1	0
23	0	1
93	1	0
29	2	0
75	0	1
66	1	0
40	1	0
104	1	0
9	1	0
43	0	1
4	1	0
21	1	0
420	65	62
100	1	0
50	2	0
58	0	2
31	1	0
15	0	1
76	1	0
41	1	0
246	1	0
434	2	0
218	1	0
626	1	0
15	1	0
19	1	0
131	1	0
383	0	1
177	0	1
283	39	40
57	1	0
120	1	0
208	1	0
424	0	1
225	1	0
121	1	0
333	0	1
218	1	0
164	3	4
306	0	1
272	9	11
484	1	0
438	0	1
354	0	1
199	1	0
459	1	0
817	0	1
491	1	1
29	0	1
492	1	0
827	1	0
1413	1	0
2068	0	2
154	1	0
280	1	0
4201	1	0
748	1	0
1044	1	0
301	1	0
243	1	0
2981	0	1
797	1	0
1589	1	0
2215	1	0
14716	0	1
3179	1	0
3155	1	0
385	1	0
328	1	0
1661	1	0
809	1	0
3446	1	0
67	0	1
573	1	0
233	1	0
751	1	0
94	4	5
6	2	0
15	0	1
15	1	0
22	3	0
6244	0	1
1795	1	0
11398	0	1
3646	1	0
782	1	0
503	1	0
151	2	3
651	0	1
1393	1	0
183	1	0
597	1	0
167	0	1
473	0	1
893	1	0
528	28	27
404	0	1
31	1	0
286	1	0
373	0	1
363	760	0
1222	0	1
1736	1	0
797	0	1
1271	1	0
811	1	0
7811	1	0
500	1	0
174	0	1
282	1	0
300	1	0
895	2	0
1108	1	0
954	1	0
652	2	0
487	0	1
522	14	15
982	4	4
8304	0	1
171	0	1
1125	1	0
2999	1	0
13099	1	0
5425	1	0
1347	1	0
1907	1	0
1070	1	0
1451	0	1
1077	37	36
148	1	0
1468	1	0
473	2	0
792	1	0
188	0	1
294	1	0
3852	1	0
179	1	0
211	0	1
84	1	0
176	1	0
252	1	0
578	1	0
296	8	7
1544	1	0
200	0	1
844	1	0
111	993	921
946	1	0
1809	0	1
355	0	1
1066	1	0
29	1	0
1028	0	1
1612	1	0
351	13	11
909	0	1
1919	1	0
126	1	0
151	1	0
1501	1	0
680	1	0
141	0	1
104	1	0
2156	1	0
92	0	1
726	1	0
1057	0	1
603	14	15
551	1	0
114	0	1
336	0	1
71	0	1
225	0	1
50	2	0
283	0	1
128	0	1
229	0	1
600	0	1
80	1	0
713	1	0
78	2	0
47	1	0
803	1	0
387	1	0
362	1	0
2048	1	0
8128	1	0
1754	1	0
3175	1	0
677	0	1
2032	1	0
171	1	0
20	0	2
8	0	1
4	0	2
5	3	1
699	1	0
65	1	0
19	1	0
451	1	0
429	1	0
20	1	0
1115	1	0
673	1	0
420	18	16
1109	1	0
400	1	0
968	1	0
98	1	0
271	8	10
591	0	1
131	1	0
1183	1	0
459	1	0
396	1	0
367	6	5
317	1	0
1265	1	0
2886	0	1
8305	1	0
533	1	0
1157	1	0
83	1	0
778	1	0
1293	1	0
644	1	0
1091	1	0
48	0	1
81	1	0
646	1	0
1056	20	0
356	0	1
226	1	0
793	1	0
29	1	0
422	2	0
374	0	1
124	1	0
1962	0	1
371	553	1530
88	2	0
132	0	2
287	1	0
75	37	36
69	2	0
30	1	0
23	0	2
22	1	0
58	5	5
263	1	0
337	2	0
81	1	0
84	0	1
81	1	0
101	1	0
421	354	23
421	1	0
244	1	0
293	1	0
72	0	1
881	1	0
313	1	0
286	1	0
158	1	0
122	0	1
76	1	0
300	1	0
62	1	0
154	1	0
57	1	0
94	1	0
12	4	4
124	0	1
18	1	1
670	3532	4553
173	1	0
266	1	0
1776	1	0
14	1	1
57	0	1
884	0	2
835	0	1
145	0	1
230	1	0
1169	5	7
2187	0	1
939	0	1
249	1	0
1179	0	1
1774	1	0
131	0	1
60	1	0
905	1	0
1541	1	0
53	1	0
1136	3	2
109	1	0
586	1	0
766	1	0
1408	0	1
2718	1	0
2642	1	0
1944	1	0
3708	1	0
95	1	0
6559	1	0
494	1	0
4835	0	1
2968	1	0
3054	1	0
1018	1	0
547	1	0
1279	1	0
13	0	1
112	0	1
1050	1	0
6	0	3
5	3	0
18	0	1
155	0	3
2063	1	0
1460	0	1
1475	1	0
1141	1	0
1025	0	1
2946	948	1
4507	1	0
654	5805	5254
271	1	0
97	1	0
148	3634	3615
56	0	1
105	1	0
1023	0	1
518	0	1
495	1	0
1046	1	0
371	7	8
31	1	0
186	1	0
426	1	0
251	0	1
2251	1	0
510	1	0
5131	0	1
9457	1	0
3424	0	1
137	1	0
79	1	0
238	1	0
127	1	0
1248	2	0
898	1	0
138	1	0
157	0	1
2158	1	0
169	0	1
335	0	3
100	1	0
151	5	5
827	2	0
669	1	0
1573	1	0
72	0	1
2217	624	1837
283	7	7
89	1	0
1331	1	0
123	1	0
22	1	1
339	175	151
669	1	0
1568	1	0
957	0	1
621	1	0
2707	0	1
2640	1	0
260	1	0
1835	1	0
28	1	0
5	0	2
395	1	0
36	1	0
389	0	1
1030	1	0
218	1	0
116	0	1
131	3	0
543	1	0
870	1	0
1535	1	1
18	0	1
50	1	0
1614	1	0
853	1	0
1398	1	0
118	1	0
1037	1	0
90	1	0
399	1	0
1436	1	0
585	0	1
62	1	0
370	1	0
288	2	0
316	21	22
1592	1	0
587	1	0
2136	1	0
1350	1	0
499	1	0
802	2	0
68	1	0
298	1	0
89	1	0
94	1	0
526	5	1
1274	0	1
705	9	10
488	1	0
145	0	1
228	1	16
511	1	0
1563	0	2
160	1	0
14	1	0
84	1	0
25	2	0
2428	1	0
6035	1	0
1174	0	1
1093	85	86
206	1	0
2821	1	0
1885	1	0
73	1	0
15	1	0
779	1	0
645	1	0
1768	0	1
405	1	0
532	1	0
4421	1	0
37	1	0
297	9	5
9	3	0
33	1	0
175	1	0
329	0	2
16	3	7
5	0	1
18	3	2
11	33	30
386	13	12
382	1	0
342	0	1
169	0	1
5	1	0
49	0	1
46	0	1
555	0	1
1679	0	2
384	1	0
965	0	13480
295	1	0
878	1	0
15	1	0
134	1	0
151	1	0
2068	1	0
33	1	0
40	1	0
715	1	0
709	1	0
1907	2	0
1895	1	0
4364	5589	5260
806	1	0
779	0	1
630	1	2
34	0	1
693	0	1
1686	28	22
90	1	0
3716	14	13
86	1	0
1282	0	4
1596	21	19
96	1	0
906	0	1
64	2	0
109	0	1
940	10	10
870	0	3
777	1	0
690	1	0
362	8	12
417	0	1
80	1	0
58	1	0
603	39	39
555	1	0
208	1	0
37	1	0
770	10	10
306	1	0
1169	1	0
576	1	0
540	1	0
428	1	0
242	1	0
189	1	0
190	1	0
310	1	0
22	1	0
147	6	5
51	1	0
2405	1	0
242	1	0
39	0	1
4	2	0
367	1	0
20	2	0
105	35	32
648	1	0
729	1	0
109	1	0
323	2	0
185	1	0
37	1	0
16	1	0
339	1	0
232	15	16
105	1	0
220	31	32
891	1	0
293	1	0
10	1	0
247	1	0
331	1	0
146	1	0
372	1	0
16	1	0
367	1	0
981	0	1
225	0	1
706	1	0
123	1	0
102	1	0
1746	5	2
506	1	0
117	1	0
248	2	0
190	1	0
86	1	0
40	4	5
74	8	5
599	1	0
137	0	1
124	0	1
164	1	0
223	0	1
141	1	0
47	0	1
304	0	1
130	0	1
27	3	3
59	0	1
46	1	0
39	0	1
9	1	0
56	0	1
178	1	0
9	4	0
28	1	0
61	1	0
52	1	0
214	1	0
95	0	1
47	1	0
27	0	1
21	1	0
83	0	1
34	1	0
24	6	1
57	13	13
112	0	1
64	1	0
189	2	0
62	1	1
38	1	0
88	1	0
14	0	1
21	1	0
16	1	0
109	1	0
68	1	0
39	0	1
22	1	0
10	0	2
33	0	1
26	0	2
10	1	2
173	138	137
74	1	0
83	1	0
316	17	16
1199	1	0
719	1	0
106	2	0
278	1	0
554	1	0
4654	0	1
22	799	79
1074	0	2
2440	1	0
829	0	1
5582	1	0
1214	1	0
668	1	0
114	1	0
654	1	0
554	1	0
457	0	1
710	0	1
797	1	0
214	3	0
44	0	1
1108	1	0
2937	1	0
7477	1	0
194	1	0
1325	0	1
825	0	1
1175	1	0
3029	2	0
97	1	0
1928	1	0
649	1	0
526	1	0
72	1	0
770	1	0
1012	1	0
4345	1	0
155	1	0
648	1	0
137	1	0
3854	1	0
1140	41	39
5961	35	36
79	1	0
11881	3	4
2144	0	1
489	1	0
141	0	1
265	1	0
896	1	0
107	2	0
825	4	0
3384	1	0
2776	685	0
1296	1	0
3270	1	0
2029	1	0
33	1	0
1342	1	0
1162	1	0
680	1	0
11	1	0
2904	1	0
230	15	14
3691	1070	448
33	6	4
47	1	1
61	2	0
20	1	0
5	6	5
85	1	0
133	1	0
206	1	0
989	1	0
246	27	26
333	1	0
719	0	1
49	0	1
272	1	0
264	3	0
365	1	0
226	1	0
22	2	0
256	1	0
1024	1	0
177	1	0
76	1	0
19	1	0
26	1	0
245	1	0
136	0	1
448	0	1
49	3	0
216	2	0
526	1	0
212	1	3
96	1	0
296	1	0
70	1	0
51	1	0
690	1	0
297	4	1
350	1	0
383	1	0
240	1	0
80	23	20
106	1	0
279	1	0
168	3	0
76	4	2
42	1	0
1207	1	0
48	2	0
67	1	0
14	1	1
115	1	0
1211	1	0
263	1	0
575	0	1
29	1	0
4356	1	0
656	1	0
768	1	0
2231	1	0
1147	508	161
691	1	0
4056	1	0
2165	1	0
109	1	0
242	1	0
763	1	0
7600	1	0
433	1	0
712	0	1
2879	1	0
3573	13	12
378	1	0
216	1	0
17	1	0
100	1	0
783	1	0
172	1	0
11	0	3
45	1	0
1153	0	2
373	1	0
584	1	0
265	1	0
1566	1	0
1593	0	1
28	0	3
603	2	0
147	0	3
579	0	1
374	22	24
438	1	0
1165	1	0
929	0	7
101	12	18
232	0	2
397	1	0
1792	0	1
2096	1	0
1284	1	0
40	0	3
17	0	1
6	0	1
384	0	1
532	1137	286
2746	1	0
521	1	0
608	1	0
298	0	2
3169	0	1
5207	1	0
878	0	1
656	2	0
110	0	46
944	1	0
1142	1	0
1742	1	0
1648	1	0
3654	1	0
18	1	0
3747	1	0
415	1	0
346	10	10
183	9	8
145	1	0
21	1	0
242	3	3
15	3	0
106	0	1
991	0	1
604	0	1
560	0	1
974	2	0
729	2	0
782	1	0
534	0	1
221	0	1
99	1	0
490	1	0
1963	1	0
504	1	0
2428	1	0
95	0	1
521	1	0
1294	1	0
493	1	0
341	1	0
147	1	0
158	1	0
460	2	0
848	9	9
175	1	0
2901	1	0
3052	44	47
2307	1	0
3596	1	0
648	1	0
3105	2	0
2782	0	2
1012	1	0
1069	1	0
222	0	1
647	1	0
3113	1	0
907	1	0
689	1	0
273	1	0
118	1	0
496	1	0
827	1	0
507	1	0
745	1	0
690	1	0
428	41	40
674	1	0
252	13	11
43	0	2
45	1	0
269	0	1
134	0	1
261	3	4
154	2	0
585	0	1
144	2	4
28	1	0
23	2	2
322	19	17
290	2	0
16	0	1
162	1	0
127	1	0
144	2	1
40	3	6
315	1	0
143	1	0
302	1	1
16	1	0
354	11	5
88	2	1
23	3	3
68	1	0
23	0	1
42	1	0
34	1	0
165	1	0
59	1	0
23	1	1
109	0	1
40	2	0
280	2	0
16	1	0
59	122	118
84	1	0
27	7	1
255	1	0
196	1	0
39	2	0
66	1	0
73	1	0
64	0	1
503	1	0
113	0	2
34	0	1
66	0	1
121	1	0
424	1	0
91	1	0
216	1	1
30	0	2
165	4	2
46	1	1
159	1	0
208	1	0
124	1	0
154	1	0
272	2	0
22	1	0
57	1	0
86	2	0
65	1	0
53	2	0
343	1	0
88	1	0
124	1	0
397	2	0
39	1	0
460	1	0
623	55	53
174	1	1
21	1	0
408	0	2
127	1	0
73	1	0
12	1	0
282	1	0
77	1	0
86	0	1
73	1	0
18	1	0
49	1	0
133	1	0
65	5	0
43	1	0
38	1	0
79	21	19
223	1	0
135	1	0
1417	1	0
917	1	0
108	1	0
1094	2	0
212	1	0
52	15	15
165	1	0
224	0	1
31	2	0
193	0	1
874	0	1
150	1	0
2994	1	0
1641	1	0
101	1	0
6736	1	0
6060	1	0
1875	1	0
12385	1	0
3748	1	0
274	1	0
16	1	0
257	1	0
14	1	0
280	0	1
98	1	0
398	1	0
181	0	1
89	1	0
501	1	0
174	0	1
81	1	0
1021	1	0
6886	1	0
2029	1	0
133	2	0
106	1	0
562	2	0
39	1	0
128	2	0
550	16	15
6201	1	0
575	1	0
1241	0	1
1801	0	1
448	0	1
144	0	1
2205	1	0
1538	1	0
806	23	22
352	1	0
30	1	0
551	1	0
311	1	0
7	1	0
1284	1	0
265	1	0
21	0	1
335	1	0
228	1	0
1113	2	0
35	1	0
548	1	0
159	0	1
70	1	0
473	1	0
349	1	0
52	1	0
205	1	0
668	2	1
146	1	0
134	1	0
153	1	0
596	1	0
564	1	0
321	28	27
164	0	1
913	1	0
1327	0	1
3915	1	0
730	1	0
1432	0	1
422	0	1
2041	0	1
498	1	0
72	3	0
333	1	0
148	32	33
465	1	0
168	1	0
302	1	0
433	1	0
488	1	0
188	0	1
2926	1	0
547	1	0
433	17	16
1952	1	0
592	1	0
46	1	0
101	1	0
104	1	0
152	1	0
306	1	0
705	1	0
90	1	0
830	1	0
98	1	0
135	1	0
1130	1	0
1039	1	0
1308	1	0
959	1	0
17453	27	26
3288	1	0
815	0	1
26	1	0
995	1	0
698	1	0
1662	7	0
208	2	0
1744	0	1
154	0	1
1828	1	0
523	32	30
284	0	1
506	0	1
107	1	0
69	1	0
1901	1	0
2257	1	0
351	1	0
1853	0	1
158	1	0
73	0	1
165	0	1
496	1	0
71	1	0
174	0	1
371	3	1
445	1	0
105	0	1
599	0	3
625	3	0
42	0	1
180	1	0
68	5	4
61	1	0
680	0	1
226	1	0
73	42	43
65	0	1
264	1	0
32	1	0
19	0	1
152	1	0
121	1	0
175	1	0
179	3	0
8	1	0
57	0	1
114	1	0
187	1	0
26	1	0
339	1	0
744	1	0
142	0	1
1788	0	1
752	1	0
257	1	0
1365	2	0
3607	1	0
4269	0	1
1741	1	0
3611	1	3
1542	1	0
1737	1	0
849	1	0
2498	1	0
1811	1	0
19	1	0
660	1	0
3593	2	0
4452	0	1
4728	1	0
2619	1	0
2044	1	0
1936	1	0
2595	1	0
707	1	0
382	1	0
416	0	1
2992	0	1
85	0	1
728	0	1
26	1	0
200	0	2
1012	0	1
1661	1	0
3893	0	1
172	0	1
161	0	1
755	1	0
698	1	0
1926	0	1
22	1	0
114	8	8
319	0	1
104	1	0
781	2	2
43	0	1
203	0	1
22	0	1
109	1	0
191	0	1
216	0	1
23	0	1
7	1	0
17	1	0
18	0	1
9	0	1
17	1	3
482	1	0
147	0	1
390	1	0
63	1	0
5099	1	0
9661	1	0
1634	2	0
3670	3	0
148	6	0
1284	0	1
1142	1	0
8692	1	0
113	1	0
135	1	0
478	0	1
71	0	2
40	1	1
544	1	0
161	18	17
206	1	0
628	0	1
3326	1	0
194	1	0
757	1	0
500	1	0
264	1	0
257	1	0
3	1	0
513	0	1
260	1	0
3197	1	0
335	1	0
367	47	45
50	0	1
96	2	0
445	1	0
719	1	0
128	1	0
551	1	0
1553	0	1
1053	1	0
62	1	0
315	1	0
146	1	0
82	1	0
536	0	1
360	1	0
100	1	0
642	1	0
1147	1	0
1522	1	0
1769	1	0
315	1	0
2354	1	0
248	0	1
999	1	0
119	1	0
469	1	0
48	1	0
1166	2	0
131	1	0
3478	0	1
283	1	0
30	1	0
567	2	0
281	1	0
1336	1	0
1063	1	0
367	1	0
241	0	1
87	1	0
69	0	1
288	2	0
71	1	0
227	1	0
31	0	1
190	1	0
94	1	0
1325	1	0
769	0	1
3214	1	0
749	0	1
277	0	1
1595	0	1
3261	1	0
828	0	1
518	1	0
685	1	0
12315	1	0
15479	0	1
3744	1	0
1867	2	0
270	0	1
1005	1	0
148	0	2
648	1	0
1578	1	0
452	1	0
40	1	0
10	0	1
31	1	0
286	1	0
35	1	0
11	1	4
361	1	0
772	0	1
817	3	5
65	1	0
515	1	0
140	1	0
402	2	0
756	0	1
2672	2	0
3782	1	0
332	1	0
18	1	0
279	1	0
497	0	1
27	1	0
217	1	0
47	1	0
110	1	0
129	1	0
149	14	11
60	0	1
35	1	0
197	0	1
25	1	0
453	1	0
801	1	0
25	0	1
434	25	21
97	0	1
4130	1	0
965	1	0
4820	1	0
1477	1	0
476	1	0
127	1	0
4894	1	0
1970	1	0
2741	1	0
2909	1	0
4058	1	0
3821	0	1
466	1	0
1020	1	0
6741	0	1
1692	1	0
1125	1	0
10473	1	0
1987	1	0
727	0	1
329	1	0
370	1	0
200	1	0
152	1	0
226	1	0
62	1	0
492	1	0
261	38	38
183	2	0
36	1	0
88	2	0
46	0	1
60	1	0
56	1	0
78	0	1
26	1	0
136	1	0
111	1	0
58	1	0
96	1	0
61	1	1
29	1	0
84	2	0
236	1	0
458	1	0
182	1	0
3422	1	0
161	1	0
1123	1	0
218	1	0
185	0	1
299	1	0
128	0	1
650	1	0
21	1	0
300	0	1
578	1	0
9	1	0
2704	1	0
625	1	0
37	1	0
125	1	0
845	1	0
226	0	1
378	0	1
221	1	0
3951	0	1
6500	2	0
346	1	0
119	1	0
1401	1	0
5188	1	0
489	1	0
7226	2	0
69	2	0
4	1	1
1919	1	0
685	2	0
2972	1	0
1149	1	0
95	1	0
389	1	0
124	1	0
723	1	0
648	2	0
1729	1	0
8436	1	0
485	1	0
82	1	0
193	2	0
244	1	0
255	1	0
72	3	4
366	1	0
575	1	0
7	1	0
247	1	0
741	1	0
398	0	1
55	1	0
136	1	0
219	1	0
203	1	0
28	0	2
301	4	0
422	1	0
38	1	0
628	1	0
14	1	0
419	1	0
3470	1	0
2087	1	0
5923	1	0
6	1	0
566	1	0
3	1	0
3880	1	0
8	0	1
150	1	0
320	46	45
565	1	0
355	0	1
19	0	1
400	1	0
61	11	11
122	1	1
35	1	2
14	0	1
119	1	0
74	0	1
67	1	0
12	1	0
24	1	0
22	1	0
108	0	1
46	0	1
49	1	0
76	1	0
130	1	0
72	0	1
132	1	0
65	1	0
14	0	1
35	0	1
27	2	2
51	1	0
62	1	0
174	59	58
95	1	0
9	0	1
15	3	3
57	4	5
59	6	6
94	0	1
87	1	1
32	0	1
7	0	1
35	1	0
329	1	0
593	0	2
71	0	5
722	0	1
109	1	0
294	0	1
163	0	1
1311	0	1
478	0	2
1306	43	44
611	0	1
244	1	0
27	0	2
1097	0	2
754	0	7
239	13	16
350	1	0
108	0	1
1302	20	22
1754	0	1
3193	0	1
446	1	0
703	0	1
7304	0	1
2813	38	39
2161	1	0
800	6	5
600	0	2
201	1	0
8	1	0
279	4	5
2389	1	0
339	1	0
955	0	1
853	1	0
1976	0	2
224	1	0
223	485	63
811	1	0
955	2	0
178	1	0
431	1	0
809	0	1
1463	7	10
203	0	1
29	0	1
5	2	1
470	1	0
279	1	0
1701	1	0
2514	14	13
2972	29	28
3313	1	0
519	2	0
2168	0	1
119	0	1
1440	0	1
1016	1	0
3317	1	0
3332	1	0
2207	1	0
428	1	0
138	31	30
66	1	0
199	4	2
101	1	0
1019	0	1
425	1	0
249	1	0
1730	1	0
1887	1	0
259	33	32
196	1	0
951	0	1
1173	1	0
3626	1	0
128	0	1
741	0	1
2914	1	0
164	0	1
245	1	0
236	1	0
366	2	0
114	1	0
336	1	0
208	4	2
8	1	0
10	2	0
40	1	0
5	1	0
30	0	1
90	1	0
107	1	0
23	1	0
228	59	54
119	1	0
39	1	0
35	0	1
18	1	0
109	0	1
124	0	1
89	1	0
68	1	0
159	1	0
83	1	0
55	1	0
113	1	0
54	1	0
30	1	0
46	1	0
45	1	0
7	1	0
187	1	0
29	1	1
145	1	0
68	1	0
319	1	0
142	0	1
69	3	4
97	10	8
28	0	1
81	0	1
1518	1	0
1596	2	0
998	1	0
266	0	1
1387	1	0
618	1	0
210	30	29
264	1	0
125	1	0
513	0	2
28	1	1
151	0	1
395	1	0
175	1	0
4	2	0
517	1	0
1122	0	1
911	1	0
49	1	0
291	1	0
669	1	0
147	2	0
155	1	0
186	1	0
293	26	25
902	1	0
124	0	1
889	0	4
522	1	0
1503	0	1
289	0	3
89	1	0
154	1	0
83	12	15
326	1	0
88	0	1
159	1	0
164	1	0
2095	0	1
499	2	0
273	1	0
81	1	0
632	1	0
77	19	20
356	0	1
323	1	0
86	0	2
326	0	1
148	0	1
1736	25	26
1163	0	1
250	0	1
547	3	5
359	1	0
1963	0	1
443	0	1
63	1	0
2673	1	0
2739	1	0
1606	1	0
597	586	0
58	1	0
5641	0	1
2862	32	31
2214	1	0
154	1	0
300	1	0
386	0	1
599	1	0
112	0	1
618	1	0
413	1	0
906	0	1
2905	792	0
3320	40	39
118	0	1
3016	0	1
140	5	0
571	1	0
3015	1	0
783	3	4
2118	553	134
661	0	1
226	1	0
29	1	0
245	1	0
126	8	8
62	1	0
56	666	97
479	1	0
200	1	0
198	1	0
437	1	0
150	1	0
746	1	0
19	1	1
66	3	5
63	0	1
1736	1	0
840	13	15
3510	1	0
2444	1	0
8086	1	0
1077	1	0
7701	693	133
113	2	0
1137	1	0
22	1	0
1372	39	37
635	1	0
255	1	0
517	1	0
460	1	0
380	1	0
686	0	1
798	3	0
224	1	0
66	1	0
13	1	1
76	1	0
51	3	0
36	1	0
204	1	0
71	1	0
10	3	0
37	1	0
141	2	0
1069	1	0
580	0	1
127	10	13
206	1	0
44	0	1
50	1	0
169	0	1
316	1	0
133	1	1
35	2	0
124	1	0
314	0	1
202	0	1
27	8	7
26	1	0
4	0	1
15	1	0
57	1	0
35	1	0
109	0	1
109	1	0
98	0	1
63	1	0
19	2	2
64	3	0
28	0	1
5	4	4
107	1	0
25	1	0
72	85	87
1130	0	1
2268	1	0
2880	1	0
113	1	0
141	1	0
537	1	0
4097	1	0
809	8	7
83	1	0
5111	1	0
205	1	0
959	1	0
874	1	0
4222	1	0
1901	1	0
3168	0	1
640	1	0
376	1	0
394	1	0
1090	1	0
1538	1	0
987	0	1
441	1	0
1357	1	0
35340	1	0
1986	0	1
1629	1	0
153	6	0
12	5	9
15	2	2
383	2	0
572	1	0
3242	1	0
546	1	0
3628	1	0
6538	1	0
649	7	9
968	1	0
2526	0	4
16	0	1
272	1	0
541	1	0
215	2	0
1695	1	0
1205	1	0
993	1	0
136	1	0
2150	1	0
1216	26	25
553	1	0
26	1	0
1361	1	0
6483	0	1
357	2	0
874	1	0
3065	0	1
290	1	0
2097	0	1
3393	14	18
17	603	0
450	1	0
543	2	0
29	2	2
115	2	0
1361	1	0
558	2	0
1194	8	10
2924	1	0
230	1	0
517	1	0
505	18	19
373	1	0
286	1	0
1039	1	0
564	1	0
84	1	3
2108	1	0
577	0	1
1861	70	66
5781	1	0
513	1	0
1536	2	0
189	0	1
820	2	0
499	1	0
126	1	0
536	0	1
11	0	1
4	1	0
37	2	0
41	1	3
5	0	1
49	2	1
300	4	5
101	0	1
332	2	0
852	1	0
73	1	0
10	1	0
384	1	4
305	0	1
769	0	3
567	0	1
156	17	16
392	1	0
161	0	3
128	0	2
154	1	2
1037	1	0
181	0	2
417	2	0
1264	0	1
448	1	0
488	1	0
338	0	1
1146	4547	5180
750	1	0
1418	1	0
830	0	1
304	1	0
435	0	1
1840	1	0
883	1	0
1509	1	0
478	1	0
96	1	0
659	1	0
37	1	0
810	1	0
595	1	0
222	0	1
737	1	0
183	0	1
406	1	0
111	1	1
30	1	0
4	0	1
19	1	0
171	0	1
265	1	0
1152	1	0
359	0	1
941	1	0
254	1	0
50	235	335
1445	23	2
1225	1	0
180	1	0
42	1	0
860	1	0
1677	1	0
27	1	0
65	1	0
63	0	1
62	1	0
99	30	28
47	1	0
992	1	0
38	1	0
136	0	1
160	2	5
177	1	0
35	0	1
70	1	0
327	1	0
315	1	0
285	1	0
18	1	0
350	16	15
78	4	4
126	1	0
150	1	0
116	2	0
193	0	1
126	2	0
38	0	1
4	2	2
243	1	0
66	1	0
39	1	0
52	1	0
109	1	0
159	1	0
60	1	0
160	1	0
26	1	0
148	11	12
85	0	1
16	0	1
25	1	0
21	0	1
32	0	1
24	0	1
25	1	0
31	0	1
110	0	1
80	0	1
29	1	0
116	1	0
374	0	1
110	2	3
630	1	0
340	1	0
8	1	0
109	2	0
240	0	1
748	28	12
72	14	15
98	2	0
718	8	6
290	0	1
18	2	0
5	0	1
164	1	0
665	1	0
22	1	1
56	1	0
2589	0	1
40	1	0
4	4	3
55	1	0
408	1	0
70	1	0
1222	1	0
1719	1	0
2246	1	0
465	1	0
465	0	1
166	0	1
100	0	2
4	1	0
38	0	1
30	0	3
11	0	1
84	0	2
26	1	0
34	0	1
27	3	3
110	1	0
180	1	0
49	1	0
61	3	5
151	0	1
34	0	1
78	0	1
67	6	5
25	2	0
187	24	22
101	1	0
287	1	0
257	1	3
29	1	0
51	1	0
34	1	0
900	1	0
118	1	0
125	1	0
212	1	0
14	1	0
238	0	1
316	1	0
197	1	0
170	0	1
326	1	0
707	1	0
557	0	2
505	1	0
25	1	0
523	0	1
96	1	0
66	0	1
74	42	41
141	1	0
45	1	0
94	1	0
64	1	0
56	3	3
36	0	4
914	1	0
150	1	0
146	0	1
1426	1	0
217	4	2
27	0	1
132	1	0
149	2	1
45	3	0
31	0	1
210	1	0
218	1	0
415	1	0
420	1	0
118	2	2
37	1	0
30	0	1
827	72	71
133	0	1
679	0	1
21	1	0
72	1	1
37	0	1
141	0	1
60	1	0
99	0	1
139	0	2
81	0	1
150	1	0
169	0	1
19	0	1
166	3	2
331	1	0
17	1	0
43	1	0
354	0	1
26	1	0
294	0	1
31	0	1
18	6	3
63	1	0
46	0	2
38	1	0
39	0	1
56	1	0
1040	1	0
655	0	1
194	1	0
1234	1	0
1025	11	12
65	1	0
175	0	1
458	18	20
208	1	0
3	969	0
59	1	0
39	1	0
7	1	0
87	2	0
338	47	47
164	0	1
208	5	5
130	1	1
30	1	1
65	10	10
253	0	3
17	1	0
441	1	0
45	1	1
66	1	1
98	1	1
267	1	0
1006	1	0
139	4	3
5278	855	320
1921	0	1
4469	7	8
2562	1	0
2778	1	0
2712	1	0
5116	1	0
505	1	0
511	2	0
2095	0	1
483	1	0
840	1	0
98	1	0
984	1	0
1598	0	1
825	1	0
120	1	0
335	1	0
393	1	0
95	0	3
322	1	0
6507	1	0
137	0	1
2375	1	0
1253	1	0
2165	1	0
638	1	0
503	45	44
1862	1	0
890	0	1
318	0	1
82	0	1
1155	1	0
1071	2	0
713	929	86
618	1	0
4711	1	0
5668	1	0
971	0	1
1603	2	0
792	1	0
355	1	0
75	27	26
394	1	0
226	8	9
215	2	0
307	1	0
223	1	0
31	1	0
390	1	0
632	0	1
275	1	0
280	58	58
389	1	0
525	1	0
1810	0	1
223	12	11
127	1	0
26	1	0
309	0	1
134	1	0
34	1	0
7	1	0
21	0	4
33	4	4
274	1	0
164	1	0
593	0	1
54	1	0
117	1	0
219	0	1
574	1	0
146	0	1
119	37	37
58	1	0
339	1	0
170	8	7
5	3	0
20	86	355
12	8	8
13	4	1
4	0	1
14	5	4
9	0	1
15	1	0
16	1	0
34	3	7
13	7	6
24	1	0
9	1	0
7	4	2
31	1	0
69	3	1
28	2	1
60	1	0
21	1	0
34	1	0
10	1	0
11	0	1
21	1	0
28	0	1
11	1	0
12	2	4
17	0	34
12	1	0
336	0	1
77	0	10
64	1	0
313	1	0
366	1	0
162	1	0
161	1	0
223	1	0
123	0	3
20	0	1
13	0	1
68	1	0
109	2	1
281	1	0
24	1	0
315	1	0
20	1	0
47	0	3
104	1	0
241	1	0
156	1	0
27	1	0
120	1	0
54	1	0
995	17	16
797	0	1
642	0	1
510	1	0
79	1	0
121	1	0
200	1	0
76	2	0
342	1	0
50	1	0
674	1	0
858	1	0
149	1	0
499	1	0
634	1	0
4142	1	0
195	0	1
2482	1	0
1127	2	0
615	1	0
3845	1	0
5999	0	1
3561	1	0
20	0	1
5201	1	0
4715	0	1
3747	0	1
2932	1	0
3753	13	12
4006	1	0
3881	1	0
449	1	0
1849	1	0
799	0	1
1095	1	0
1550	1	0
46	2	0
108	1	0
313	1	0
630	1	0
26	4	4
214	0	6890
65	5	5
75	1	1
64	1	0
24	7567	326
684	1	0
714	0	1
146	33	34
1089	1	0
170	1	0
160	0	1
5	0	1
29	1	0
3209	1	0
1324	6205	7499
4299	0	1
10745	0	1
397	1	0
6782	0	1
287	2	0
96	1	0
16	1	0
2224	2	0
609	0	2
1321	1	0
759	1	0
656	0	1
3151	1	0
806	1	0
21	886	289
190	3	0
190	1	0
59	1	0
111	1	0
288	1	0
535	1	0
90	1	0
326	1	0
168	1	0
444	1	0
92	1	0
1638	1	0
52	1	0
16	1	0
159	1	0
24	1	0
151	1	0
244	1	0
272	1935	3046
267	1	0
4	1	0
29	1	0
12	1	0
105	1	0
1169	1	0
138	1	0
70	6810	8562
139	1	0
881	1	0
1973	0	1
104	1	0
671	1	0
2311	3	5
783	1	0
193	8	9
11506	1	3
140	0	1
4005	2	0
523	1	0
158	1	0
83	1	0
3202	0	1
371	1	0
2737	1	0
886	1	0
1643	1017	0
2269	24	23
302	1	0
3296	0	1
23	1	0
1853	0	1
130	2	0
208	1	0
3446	1	0
548	1	0
223	751	316
204	1	0
2200	1	0
1544	0	1
2833	2312	2312
225	0	1
400	1	0
1053	1	0
1629	147	94
847	1	0
152	0	1
507	704	820
2349	1968	1752
69	1	0
230	0	1
217	1	0
723	0	1
219	0	1
58	1392	1199
142	1	0
114	0	1
786	1	0
2252	2	0
869	1157	2372
2984	0	2
2661	0	1
155	4	0
178	1	0
19	1	0
2087	1	0
1349	17	16
1371	1	0
374	0	1
964	1	0
659	896	39
1015	0	1
30	1	0
132	1	0
3275	0	1
3144	1	0
642	1	0
779	1	0
234	1	0
1006	1	0
1268	0	1
171	0	1
1163	0	1
3304	1	0
66	585	1158
56	0	1
6	1	0
888	1	0
249	1	0
401	0	1
57	3	6
374	1	0
105	3	0
167	1	0
123	1	0
142	1	0
230	0	1
60	1	0
675	10	14
374	2	0
458	1	0
43	1	0
5	2	4
28	1	0
7	1	0
13	1	0
13	0	1
4	4	5
24	448	4
12	14	9
33	2	0
21	12	16
924	0	1
100	0	1
71	1	0
34	3	0
35	1	0
1295	0	1
1241	2	0
33	1	0
129	1	0
304	0	1
135	1	0
50	1	0
386	0	1
460	20	22
746	16	10
364	0	1
95	1	0
746	2	0
967	1	0
850	11	10
206	8	10
1011	8	8
58	1	0
504	1	0
36	1	0
649	1	0
165	1	0
205	1	0
101	1	0
61	1	0
374	2	0
144	1	0
32	2	0
5	0	1
7	1	0
215	1	0
158	15	15
505	1	0
2690	0	1
4785	0	1
3101	1	0
279	0	1
2808	1	0
15	0	1
283	0	1
909	1	0
643	0	1
3247	1	0
83	1	0
660	1	0
932	0	1
1991	1	0
258	1	0
419	1	0
5394	1	0
82	1	0
1841	1	0
533	1	0
617	0	1
1059	1	0
68	1	0
955	1	0
461	0	1
114	0	1
56	1	0
22	1	0
9	1	0
12	0	1
43	0	1
46	5	5
1380	1	0
661	6	6
353	1	0
606	26	24
467	1	0
17	2	0
387	1	0
685	1	0
12	1	0
1015	0	1
638	1	0
302	1	0
322	2	0
602	1	0
5149	2	0
299	1	0
1324	281	76
53	1	0
16	1	0
161	1	0
132	1	0
974	1	0
348	1	0
184	0	1
218	1	0
356	0	1
178	2	0
351	1	0
116	0	1
177	1	0
219	206	92
445	1	0
511	1	0
470	1	0
179	1	0
122	25	24
350	4	0
175	2	0
1532	1	0
1247	1	0
1364	0	1
130	1	0
721	1	0
480	15	14
3422	1	0
251	1	0
565	1	0
276	1	0
310	1	0
186	1	0
634	2	0
22	2	0
137	2	0
10	1	0
173	19	20
243	0	1
171	0	1
155	1	0
14	0	2
129	1	0
148	0	1
34	1	2
24	1	0
103	9	20
20	1	0
7	0	5
266	8	19
65	1	0
312	1	0
184	1	0
231	1	0
157	2	0
74	1	0
181	1	0
62	1	0
23	1	0
33	1	0
101	0	1
141	51	52
55	1	0
224	1	0
36	0	1
33	1	0
30	1	0
77	1	0
98	1	0
76	1	0
116	1	0
35	2	0
23	0	1
449	1	0
454	1	0
509	2	0
44	1	0
107	1	0
21	0	2
26	0	1
339	0	1
20	1	0
501	1	0
190	1	0
431	1	0
45	0	1
145	1	0
141	1	0
313	1	0
1784	1	0
4	1	0
1720	1	0
945	29	28
7992	1	0
1090	0	1
1723	1	0
1358	658	92
2116	0	1
79	1	0
2589	0	1
1217	1	0
198	1	0
137	0	1
452	1	0
4475	0	1
1088	0	1
49	1	0
208	0	1
17	1	0
11	1	0
9	1	0
23	1	0
19	1	0
564	964	1264
446	3	0
1478	2	0
343	0	1
158	1	0
25	1	0
1406	1	0
243	2	0
187	1	0
517	1	0
43	0	1
1081	0	1
50	1	0
2355	1	0
3	1	0
2683	1	0
420	1	0
2566	1	0
1014	757	0
46	0	1
536	1	0
476	0	1
67	1	0
138	1	0
756	1	0
381	1	0
20	2	0
1923	0	1
10323	2	0
1188	1	0
1608	3	5
116	1	0
470	1	0
1312	1	0
86	1	0
18	600	104
571	1	0
1027	7	6
111	1	0
50	1	0
737	3	1
5	0	1
42	1	0
46	1	0
59	0	1
86	1	0
341	10	12
67	1	0
57	1	0
5	1	0
38	3	3
60	0	2
16	1	0
89	1	0
63	2	0
28	1	0
11	2	1
219	0	1
137	3	1
101	1	0
233	3	0
52	1	0
220	0	1
38	2	0
59	69	68
88	0	1
73	0	1
11	1	0
9	2	3
21	0	1
55	1	0
98	1	0
37	1	0
73	0	1
8	0	1
43	1	0
74	19	16
150	2	0
122	0	1
75	5	5
166	1	0
44	1	0
50	0	1
95	23	23
107	1	0
38	0	1
419	0	1
66	758	383
174	5	5
90	1	0
6	1	0
126	0	1
45	0	1
116	7	7
179	0	1
25	0	1
100	20	21
385	1	0
105	0	1
64	1	0
174	0	6
152	12	14
131	1	0
342	0	1
52	1	0
18	0	1
116	0	1
76	1	0
449	7	6
204	1	0
470	1	0
240	0	1
202	0	1
3854	1	0
64	1	0
205	1	0
1241	1	0
692	1	0
4267	2	0
123	2	0
17194	42	22
6	6	0
40	0	1
33	19	0
30	1	1
2512	1	0
183	20	0
6698	2	0
269	1	0
156	1	0
2216	0	1
6635	2	0
18772	10	10
9659	0	1
1999	0	1
6919	0	1
8053	1	0
303	0	1
5788	831	221
1417	1	0
298	1	0
234	0	1
834	1	0
1070	1	0
1230	2	0
8344	1	0
4636	1	0
1184	1	0
101	1	0
273	1	0
607	1	0
8021	2	0
12111	1	0
224	1	0
4314	1	0
18632	1	0
1973	0	1
11445	1	0
11177	1	0
1800	0	1
34281	0	1
2133	1	0
9801	4	0
73	2	0
2476	2	0
483	0	1
9884	1	0
580	0	1
1292	0	2
294	9519	1031
20	0	7015
605	285	0
4419	1	0
3555	1	0
4850	0	1
5912	891	281
14582	1	0
5750	1	0
3055	1	0
13665	2	0
4576	1	0
1727	17	16
2609	664	114
1579	0	1
617	0	1
1400	0	1
2678	3	2
554	0	1
2143	1	0
1214	0	1
6713	0	1
437	1	0
4459	0	1
3871	1	0
2350	1	0
72	852	82
5003	359	135
6151	1	0
277	0	1
161	1	0
252	1	0
1260	0	1
436	1	0
13	1	0
409	32	31
426	0	1
125	1	0
402	1	0
344	1	0
239	0	1
431	1	0
1000	40	39
227	1	0
213	1	0
103	1	0
109	1	0
193	0	1
299	1	0
260	1	0
911	1	0
183	0	1
1102	1	0
1000	543	54
2277	0	1
509	1	0
2921	0	1
671	1	0
2523	1	0
768	1	0
467	2	0
27	1	0
385	2	3
398	901	1038
1404	0	2
361	0	1
8288	1	0
1145	0	2
771	557	326
1760	1	0
576	1	0
717	2	0
1028	1	0
1812	1	0
625	1	0
319	1	0
592	1	0
2061	1	0
5094	1	0
403	670	0
1291	1	0
361	1	0
7315	1310	829
1276	0	1
3284	4050	3868
5287	1	0
4428	20	0
3089	238	0
2733	0	2
1577	0	1
288	1	0
4023	4885	8085
47	4	0
6045	778	122
3488	1	0
31	2	3
6630	0	1
7612	1	0
1091	1	0
1357	1	0
748	1	0
211	1	0
417	1	0
588	0	1
255	1	0
618	1	0
66	1	0
93	1	0
451	1	0
351	1	0
248	1	0
687	1	0
3118	14	12
2949	1	0
2811	1	0
17426	1	0
115	1	0
2930	2	0
8833	467	209
3121	4776	5093
5187	2530	1619
3376	0	1
1358	0	1
958	2517	7929
367	1	0
13886	1	0
2965	1	0
1997	0	1
6626	2	0
8093	1	0
2073	0	1
52	1	0
489	1	0
6134	0	1
2867	0	1
7673	1	0
127	800	158
396	2	0
1522	0	1
13696	1	0
31	1	0
769	1	0
60	0	1
140	0	1
2835	0	1
10832	1	0
4641	0	1
11940	0	1
4399	1	0
7366	0	1
6917	23	22
4365	1	0
1256	0	1
11916	1	0
1289	2	0
37183	1	0
1662	0	1
405	0	1
9685	1	0
6161	4	0
413	1	0
11185	1	0
10284	627	0
2297	4376	3896
3623	1207	1108
2307	0	1
5128	1	0
6459	2	0
68	2	0
3295	1	0
1012	1	0
10295	1	0
27713	0	1
7982	7	8
276	0	2
55	1	1
43	1	1
79	2	0
9302	0	1
4669	9	4
55	1	1
438	450	86
1412	1	0
953	1	0
343	1	0
1501	1	0
5640	1	0
7321	0	1
6181	1	0
2021	1	0
464	990	654
1717	6	0
2876	1	0
226	1	0
12798	1	0
9119	0	2
4476	0	1
15922	1	0
2017	1	0
9001	1	0
2873	1	0
8268	1	0
326	610	260
1535	1	0
544	1	0
535	30	28
527	2	0
74	1	0
7409	1	0
6116	1	0
5514	1	0
16913	1	0
1363	1	0
1758	1	0
4398	1	0
684	1	0
649	1	0
90	1	0
5932	1	0
3472	1	0
983	1	0
1890	2	0
7566	2	0
23639	0	1
1747	0	1
600	424	888
3813	851	160
3655	1	0
15943	1	0
2333	1	0
267	1	0
1681	1	0
8864	43	42
148	1	0
307	777	543
2597	1	0
2818	23	22
51	366	0
3457	1	0
13073	3984	5321
2195	242	186
13160	1	0
998	0	1
376	1	0
1857	917	477
2034	404	254
2097	1	0
46	1	0
3871	4	0
1457	1808	1931
24887	1	0
2250	9	9
5127	1	0
599	1	0
2802	1	0
4520	2	3
1525	0	1
6755	1279	245
3760	0	2
397	1	0
89	1	0
60	0	1
141	1	0
176	1	0
92	1	0
44	1	0
610	0	1
32	0	1
95	4687	6499
898	1	0
3580	1	0
7243	3144	3789
692	1	0
2489	0	1
515	1	0
1545	0	2
13176	0	1
5241	1	0
7058	2	0
661	1	0
704	0	1
258	0	1
145	18	19
142	1	0
2123	1279	753
93	0	1
1125	1	0
8	1	0
1788	1	0
4557	1	0
1339	1	0
1180	0	1
1567	1	3
1701	2	0
3433	0	1
3842	2	0
418	1	0
1416	0	1
529	2	0
3565	0	1
342	0	1
373	0	1
236	0	1
543	1	0
1355	1	0
190	1	0
26	1	0
234	1	0
214	1	0
441	1	0
1069	1	0
733	2	0
57	0	1
27	1	0
24	2	1
39	0	2
4	10	0
20	2	0
6	1	0
18	0	1
4	1	0
14	10	2
33	1	0
66	1	0
49	1	0
50	1	0
276	1	0
19	1	0
67	1	0
394	1	1
22	4	4
231	6755	0
94	5	5
67	15	15
72	4	4
66	1	0
62	1	1
62	1	0
69	1	0
54	1	1
108	452	7523
1058	471	0
132	0	1
19	1	0
972	1	0
1456	1	0
2613	1075	672
21516	1	0
5200	843	8
116	0	1
3687	1	0
7607	1	3
1378	1	0
7414	1	0
1079	574	135
4807	1	0
8699	1	0
2183	1	0
1689	12279	13139
56	3	0
676	0	1
448	2	0
155	82	80
147	1	0
7	1	0
897	1	0
730	1	0
434	0	1
1500	0	1
2853	1	0
589	0	1
6586	1	0
3879	990	0
20215	0	1
51	0	1
1033	1	0
5426	6121	6220
5737	1	0
8785	1	0
2477	1	0
1009	1	0
204	1	0
786	1	0
758	1	0
1276	12	12
1193	1	0
81	1	0
904	1	0
71	1	0
237	0	1
214	0	1
40	1	0
804	1	0
427	0	1
599	1	0
267	100	7265
26294	6445	7286
2514	0	7216
437	8270	1108
1961	0	2
6670	1603	1386
1507	1	0
8650	2	0
12605	0	1
8815	114	221
1474	872	254
12253	0	1
11608	1	0
9144	2	0
4872	23	24
18195	1	0
7898	1	0
3950	0	1
196	1	0
22902	1	0
114	376	141
2566	1	0
2915	0	2
21824	1463	1446
18226	1	0
5838	0	1
3718	1	0
10043	18	17
1159	0	1
4270	427	0
2314	1	0
27961	0	1
1961	1	0
9259	1	0
11652	925	225
2927	0	1
11954	1	0
3842	20	0
1008	1	0
2695	1	0
193	1	0
62	107	0
4989	1	0
16129	2	0
31150	0	1
7751	255	44
5626	1	0
16475	1	0
483	313	56
14351	1	0
11467	2	0
756	1	0
3747	5805	6473
31086	0	1
4790	0	1
11320	1	0
39427	0	1
5603	1	2
564	3318	3205
437	1	0
2634	2	4
2240	7139	9685
1160	1	0
3146	193	0
556	1	0
7	1	0
1920	9	12
94	7	10
472	4941	5178
201	1	0
4073	435	407
740	25	24
1158	9934	8364
1331	653	189
289	26	23
2510	1014	567
20	1	0
118	1	0
21	2	0
563	3	0
1239	0	1
956	2	4
130	0	1
175	0	1
4520	19	21
163	62	0
773	0	1
919	0	1
1045	0	1
251	487	334
55	0	1
2450	0	1
961	0	1
1155	0	1
4437	0	1
271	1	0
7709	0	1
3404	0	1
373	1	3
359	732	0
907	0	1
1542	0	2
10991	0	1
4031	1	0
5342	0	1
10238	1	0
3401	2	0
20787	0	1
1936	0	1
2517	0	1
1284	0	1
3914	1	0
4165	1	0
868	1	0
1549	1	0
5841	1	0
9933	1	0
4884	2	0
7754	1	0
15376	929	56
11253	1	0
9388	1	0
11807	1	0
14676	1	0
585	103	151
112	2	0
2327	20	1
5526	2	0
48841	0	1
3795	1	0
33	1	0
1961	0	1
10215	0	1
40617	1	0
403	1	0
4306	1	0
137	1	0
6401	1	0
162	1	0
5378	2	0
20998	1	0
175	0	1
20636	1	0
7028	2	0
2812	1	0
2365	1	0
2542	1	0
1627	1	0
174	1	0
2573	1	0
10939	0	2
12130	1	0
1677	0	1
6346	1	0
3054	1	0
3477	0	1
483	1	0
10378	1675	19305
27930	0	1
7305	1	0
14735	1028	1587
5844	1	0
85	965	57
22590	1	0
151	1	0
87	1	0
4538	1	0
4276	1	0
174	1	0
640	529	37
20901	1	0
6712	1	0
75760	1	0
36003	2	0
21840	1	0
38394	1	0
2208	4	0
10041	594	0
16734	1	0
7728	1658	829
4291	0	1
6558	0	3
1273	1	0
3359	2	0
10129	1	0
19199	32	31
2036	4	0
21315	8	0
2238	1	0
25884	0	2
624	0	1
14340	1	0
17385	1	0
14390	0	1
9898	1	0
43341	1	0
21635	1	0
601	1	0
16196	5	0
14500	20	316
777	20	231
9230	1	0
157	1	0
1223	1	0
4469	0	1
35642	1	0
3425	1036	95
67	0	1
6900	0	48
7192	1	0
12	0	54
7909	1	0
397	0	1
10245	1	0
3864	1	0
4612	0	1
3089	1	0
20354	4	0
14112	480	0
2909	2	0
4870	1088	174
7453	0	1
10098	1199	0
1266	1	0
2104	1	0
178	1	0
1976	1	0
1981	1	0
314	1121	459
571	1	0
106	1764	335
32432	0	1
727	5363	5451
6070	4985	5386
4268	1	0
3069	2	0
4263	1	0
585	578	376
44	1	0
65	0	1
146	0	1
254	1	0
353	1	0
1036	0	1
222	0	1
912	0	1
6136	102	17007
5951	1	0
23745	0	1
28	0	1
625	4178	4003
1454	1	0
1043	2	0
66	4	3
1320	0	1
53	0	1
1366	983	921
1701	0	1
2306	160	0
1996	2	0
5224	5101	3894
3049	239	0
15516	0	1
10154	1	0
22442	9	9
1074	626	1764
2219	20	677
7902	2	0
338	0	1
330	1	0
703	1	0
1142	1	0
416	1	0
678	0	1
266	1	0
1044	4	0
21917	1	0
1933	0	2
12398	0	1
73	677	277
1830	0	1
514	1	0
391	1	0
279	0	1
11438	1	0
5478	0	1
1065	0	1
8132	1	0
334	0	1
512	1	0
2984	0	1
122	1	0
11439	63	62
807	1	0
28	1	0
193	0	1
8145	0	1
2953	371	0
18	1	1
714	1389	0
734	0	1343
5347	1	0
6816	1	0
2270	761	0
7046	1	0
4202	413	271
4275	1	0
43	2	0
418	0	1
3078	0	1
8026	1	0
23238	0	1
6603	0	2
9308	1	0
3485	1	0
4694	1	0
5846	1	0
612	1	0
2520	0	1
12770	2	0
8745	1	0
5727	0	1
16555	1	0
2527	0	1
2384	1	0
7818	1	0
7798	1	0
35034	1	0
17818	1	0
6695	24	23
2338	1	0
4269	1	0
317	1	0
10453	0	1
6743	0	1
49	0	1
43	1	0
153	1	0
1179	1	0
942	1035	237
3661	2	0
798	2	0
4585	869	999
1763	1	0
113	48	152
97	0	1
65	53	52
399	0	2
531	1	0
1815	1	0
3066	0	1
585	0	1
1711	1	0
877	2785	2249
751	3719	6000
2067	1	0
2139	0	1
16061	1120	642
1874	1	0
12222	0	1
2432	538	232
8577	1	0
706	20	0
1025	0	7038
53	5608	0
1007	0	1
621	1	0
4542	1	0
5587	1	0
4291	0	1
7898	0	1
8461	1	0
3760	1	0
7760	36	35
798	1	0
1345	440	0
4511	516	275
1823	4	0
1700	1	0
2869	1	0
5262	0	1
2824	0	102
370	0	2
10581	0	2
7522	1	0
6202	0	1
99	0	1
1177	1	0
649	0	1
2502	0	1
6665	0	3
257	0	1
2038	1	0
5124	0	1
94	1	0
1240	1	0
1518	1	0
195	0	3
991	0	1
4739	1	0
1304	0	1
117	2398	3333
1610	124	0
1946	0	1
5743	754	247
40	5	3
1215	1	0
606	1	0
309	1787	3000
5619	1	0
477	0	64
2312	0	2
6637	1	0
479	1	0
3301	726	0
6958	425	0
1951	2	0
10230	1	0
2509	0	1
566	888	126
1990	2	0
1737	40	41
23202	2	0
1222	1	0
4548	1	0
26	405	645
2481	5570	3876
1924	0	2
1013	1	0
1395	0	1
963	0	2
52	1	3
265	0	1
140	651	1129
1955	2748	3155
6656	0	1
3187	0	1
10993	0	1
1483	0	1
2218	0	1
975	2	0
49	98	0
601	1	0
6411	3920	6311
5789	1008	204
3915	2	0
2462	978	2051
2152	1	0
1538	13891	15000
3500	1092	1517
1187	0	2
392	1	0
692	1	0
1493	0	1
491	1	0
453	2	0
1524	0	2
2243	0	3
864	1	0
1159	0	1
1985	1245	317
1886	1	1
173	9	10
39	0	1
186	5	5
1055	1	0
2957	1	0
9320	2	0
5005	1	0
78127	0	1
3408	10	8
24919	1	0
11	1	0
11381	1	0
8	1	0
10887	2	0
4984	4	0
36928	1	0
19113	9	9
99	1	2
84	5	4
536	4	4
19317	1	0
706	67	65
20403	2	0
4811	0	3
3137	1	0
18566	1	0
2716	1	0
5704	1	0
6172	1	0
2965	1	0
29819	6	0
2301	1	0
5209	2	0
1652	6	0
11343	1	0
2032	2	0
3148	1	0
16455	0	1
2137	4	0
3467	0	2
7338	1	0
503	555	112
375	0	1
882	0	1
87	11	14
121	652	1132
742	1	0
1137	0	1
1414	33	32
3092	1	0
1915	0	1
2495	626	0
3954	0	3
1364	3	4
416	0	1
256	0	1
7062	2	0
6672	0	1
3530	955	841
11925	0	2
1149	0	1
653	1	0
353	2	0
3536	0	3
2510	0	2
6814	1543	1070
4929	0	2
5163	0	2
116	0	3
673	0	1
4422	1	0
63	2	0
2214	2	0
4	0	1
33	98	33
384	0	1
1873	3840	7683
2227	0	1
2139	1	0
2610	1	0
546	3	5
15154	716	13
4186	0	1
3021	659	21
25283	3	0
2007	1	0
27739	1	0
5762	1	0
1865	1	0
5934	1	0
34762	1	0
13808	1	0
13	1	0
60	1	0
7462	0	1
17850	2	0
27261	1	0
2143	1	0
13099	1	0
448	0	68
1752	1	0
4879	1	0
2426	1	0
20832	100	18540
10562	2	0
13508	1	0
10593	1	0
14818	1	0
764	8	0
2890	1	0
13815	1	0
2529	1	0
2095	1	0
103	0	4
1108	1	0
786	1	0
243	1	0
6174	1	0
571	1	0
1293	0	1
1330	0	1
161	1	0
8110	0	1
5524	0	1
905	2	0
795	0	1
358	1	0
13	1	0
8	535	0
3416	4	0
682	1	0
170	0	1
3550	1	0
1303	1	0
246	3040	2423
2309	97	191
79	1	0
706	1	0
340	1	0
4852	0	1
72	0	1
291	1	0
2212	0	1
793	0	1
682	404	0
14469	757	438
1165	2	0
17031	1	0
824	4	0
4361	610	0
20959	1	0
791	0	1
1686	1	0
3398	0	1
2644	0	1
4173	2	0
1120	14	16
4988	2	0
682	0	1
3814	1	0
1170	0	1
4126	0	1
5532	2	0
2760	67	0
671	0	1
2586	1856	2473
1741	0	1
5854	0	2
564	0	1
2030	1576	1470
349	0	1
249	0	1
234	26	301
3234	0	1
9871	0	1
506	0	1
4335	0	1
264	1	3
122	0	2
110	0	1
3647	0	1
1782	0	1
3966	1	0
4574	0	2
11076	0	1
7212	0	1
6629	0	1
695	1	0
334	0	1
55	0	1
1097	0	1
5465	0	2
4433	0	1
11539	20	0
616	27	887
9077	1	0
28706	732	117
80	0	1
1024	0	2
281	26	27
7990	1	0
1796	0	2
10113	0	1
809	0	1
1099	0	1
3171	0	1
723	1	0
667	108	1543
851	1	0
1410	2231	2069
36	3	3
50	0	5
2106	1	0
5593	0	1
5291	0	1
3547	10389	1228
30	0	6862
4211	0	1
9878	0	1
6358	1	0
3073	0	1
418	4721	4619
3903	1	0
2952	0	1
2403	100	19709
1885	1797	2116
792	3	1
10157	1	0
223	1	0
55	0	1
1154	0	2
2338	0	1
2112	2	0
286	1	0
3527	1	0
2489	0	2
5331	35	34
1479	0	1
8611	1	0
195	2	0
669	1	0
5315	0	2
2024	1	0
1617	0	3
6451	1	0
31364	3	0
553	1	0
9139	1	0
2617	1	0
3029	1	0
7012	0	1
1157	0	1
2394	0	1
4617	0	1
2013	3	5
648	0	1
1357	0	1
1923	0	1
332	0	1
1161	1	0
146	1	0
648	0	1
3553	0	1
236	2	0
128	1	0
1027	1	0
850	1	3
2505	0	5
7744	1176	1151
4763	1	0
2371	1	0
303	1	0
331	0	1
84	1	0
118	2	0
210	1	1
35	0	1
81	0	1
155	8	7
63	1	0
369	1	0
155	4	2
87	1	0
95	38	39
181	0	1
74	1	0
94	2	0
19	973	130
2983	1165	1190
26	1	0
1830	9810	11644
2824	0	4
219	692	0
4207	1	3
3039	1	0
1280	3227	2911
182	3	2
3502	2	0
2792	46	43
1267	1578	906
3351	1	0
2048	1	0
637	20	220
1279	1	0
1047	1	0
1419	20	125
235	0	1
50	1	0
240	1	0
1061	1	0
9	1	0
733	1	0
5742	0	1
5372	872	217
1478	1	0
750	0	1
1702	1	0
999	1	0
1083	1	0
18	1	0
158	0	1
185	1	0
1242	1	0
4148	1	0
6198	1	0
874	24	23
1234	1	0
2007	1	0
1154	1	0
1369	0	1
4433	1	0
1967	2	0
728	1	0
5585	1	0
956	11079	795
8	0	7095
3759	1	0
5017	1	0
2197	1	0
2470	0	3
12334	1	0
3834	0	3
1123	0	1
1074	0	1
2094	0	1
731	1	0
344	1	0
13067	131	22869
2165	1	0
723	2	0
658	0	1
8300	0	1
898	32	33
347	0	1
5145	1	0
3822	0	2
696	1	0
3886	0	1
16705	1	0
98	0	1
3174	0	1
18310	0	1
8708	1794	1470
1912	1	0
2681	1	0
2097	2	0
1256	0	1
1652	5	4
3638	2	0
1327	1	0
1096	2	0
8356	2	0
67	2	0
1607	0	1
5469	0	1
6121	2	0
8800	2	0
3361	0	1
1737	0	1
8665	1	0
3281	2	0
13317	1	0
4183	0	1
708	0	1
28	0	2
1897	660	110
5062	0	1
982	0	1
85	734	960
5207	1664	1596
4746	0	1
6579	3455	5385
5269	1235	832
390	0	1
11115	0	1
966	40	41
504	0	1
601	0	1
276	0	1
9	0	1
24	0	1
42	0	1
32	0	1
528	1	0
128	0	1
2313	0	2
3294	0	2
7641	0	1
940	0	1
748	0	1
5921	0	1
712	2	0
237	754	47
6840	0	1
5109	34	37
576	0	1
4299	0	2
2790	1	0
1581	0	1
248	1	0
147	1	0
36	1059	9
12252	0	2
4652	1	0
279	0	1
103	6069	7039
291	0	1
3225	15	0
54	185	0
35	1	0
1702	0	1
7662	1197	520
2345	1107	923
474	0	1
758	1	0
457	1550	1379
55	4	4
33	1	1
61	33	33
115	2	0
87	1	1
114	4	4
58	0	1
90	25	25
77	16	16
202	1	1
46	1	1
161	1	1
51	1	0
75	1	1
19	1	0
11	2	0
27	1	1
82	1	0
275	8	9
128	1	1
294	1	1
21	1	1
231	1	1
94	2	2
330	9661	10231
1985	1	2
1677	0	2
159	20	357
297	0	1
572	27	29
8609	0	1
3390	997	4013
110	2581	111
2212	0	1
103	0	1
3279	0	1
864	0	1
1889	0	2
863	0	1
868	0	1
457	2	0
1138	0	1
1462	2	0
1679	20	938
780	3355	5851
651	1	0
44969	1	0
4885	1	0
2832	0	1
2444	1	0
2312	1	0
378	1	0
290	1	0
661	0	1
308	1	0
241	3	2
248	1	0
404	1	0
705	1	0
143	0	1
113	1	0
407	1	0
42237	1	0
14979	0	1
5782	526	0
2175	1	0
12666	2846	2142
2634	586	2251
4799	1	0
3214	0	1
2444	953	1498
1594	20	134
1393	16	18
3673	0	1
201	1	0
217	984	109
4046	0	1
3446	0	2
11032	20	186
3980	2	0
151	0	1
370	376	674
3490	0	1
369	1	0
685	0	52
729	17	18
9945	674	308
4115	0	1
1266	0	1
512	0	1
27	0	2
2073	1	0
2634	1	0
1067	1	0
1779	561	251
1793	1	0
1207	6050	6000
398	0	1
1607	844	1037
3682	2	0
16881	0	1
253	0	1
74	1	0
32747	1	0
14293	2	0
8764	1	0
2726	1	0
12289	2	0
929	1	0
11019	1	0
9016	0	1
22322	2	0
16757	1	0
25	1	0
8136	1	0
57	1	0
3250	1	0
400	1	0
7961	1	0
2535	1	0
12	1	1
147	1	0
9764	7	0
5709	1	0
241	1	0
1049	1	0
2535	1	0
683	1	0
311	1	0
1401	1	0
31	0	1
79	2	0
664	1	0
597	1	0
9613	75	1035
1965	3510	3813
4443	938	1742
1571	0	1
797	0	1
2102	0	1
1760	1	0
608	0	1
244	0	2
645	459	0
2045	0	1
3858	0	2
361	1	2
6579	1275	1069
3930	0	1
3789	5647	5359
736	0	1
10632	1	0
3385	0	2
4385	1	0
8242	0	1
380	0	1
15724	0	1
613	2	0
1559	0	2
5609	18	19
544	1414	1582
3603	1131	2425
72	0	1
3434	1	0
5019	0	1
3840	0	1
719	781	104
6438	0	1
506	1	0
3388	2275	2281
1691	2	0
800	0	82
3058	5179	7073
4229	5144	3769
7826	0	1
4199	2175	2641
4374	443	0
1441	1	0
4322	0	1
4622	1	0
1680	437	118
1095	3067	3067
4958	0	2
1255	0	2
12133	1	0
9360	1	0
950	1	0
8098	1	0
3411	1	0
753	0	1
13320	0	1
644	1	0
838	2160	2060
7990	1	0
10191	1	0
23732	0	1
1200	0	1
204	0	1
7626	20	201
1825	804	624
5599	0	1
5653	2	0
1634	1	0
6434	0	1
452	0	1
8719	0	2
7970	0	1
688	0	1
8727	1	0
8152	0	2
1399	636	315
589	1	0
6691	1	0
390	0	1
4411	2	0
18569	0	1
1737	501	35
591	1	0
651	1	0
3292	1	0
4064	0	1
5902	1	0
533	1	0
1096	1	0
12246	12529	14567
1794	2	0
1909	0	1
2329	0	1
2345	20	62
2512	623	1113
1637	0	1
4171	0	1
236	0	2
117	1	0
8542	811	50
928	0	1
2550	0	1
2597	19	21
4871	227	74
702	1	0
431	0	3
1684	0	1
4083	0	1
3399	0	2
5342	0	1
1528	1	0
7538	1	5
962	0	2
666	0	1
19924	0	1
667	460	239
1036	2	5
206	0	173
1498	1	0
4693	0	1
1979	0	1
458	0	1
324	0	1
380	1	0
2172	0	1
2419	1	0
1387	0	1
853	0	1
377	1	0
2811	0	2
594	0	1
615	1	3
648	0	1
28	1	0
1809	6726	220
1	0	5688
1623	0	2
3210	0	1
1430	0	1
5914	0	1
4815	120	7011
173	1	1
70	7040	889
8559	0	1
202	1	0
3164	1	0
1381	0	1
1733	1	0
1680	1	0
45	0	3
1492	0	2
839	1004	48
4923	1	0
4555	0	2
58	0	1
7551	63	0
1538	0	1
4064	970	2664
1967	207	243
1695	2	0
1409	1	0
1236	0	2
797	9	11
2430	0	1
308	0	1
1602	17	18
444	4643	4474
1534	0	1
445	7409	8398
2870	0	1
9279	0	2
280	0	1
169	66	0
110	0	1
723	0	1
3989	1	3
523	20	10
4127	0	1
187	0	2
1489	1	0
1192	0	1
10528	0	1
648	0	1
3922	0	4
167	2	0
1205	1	0
533	1	0
1240	0	1
2932	0	1
239	200	853
92	0	2
158	0	1
1160	1	0
431	0	1
1002	1	4
300	0	2
853	0	2
279	0	1
392	139	0
9535	0	1
3115	0	2
424	0	2
232	0	3
1602	0	1
2964	1	0
157	1	3
3804	0	1
54	368	23
217	0	3
2792	0	1
145	0	2
981	0	1
638	5180	7160
277	11	12
1871	3281	3444
14273	0	1
26	0	1
8071	20	88
2022	977	1215
4083	0	1
114	0	1
1640	0	1
823	0	1
4048	0	1
2420	1	0
3670	9	9
43	1	1
2523	9	9
179	15	16
337	3	1
31547	1	0
7820	2	0
176	1	1
19	1	1
327	4	2
8708	16	14
3455	17	17
8642	1	1
18	1	0
7245	0	1
2089	0	1
2496	0	1
3483	2	0
12	1	0
193	15	15
136	1	1
8	1	0
21	1	0
23	3	4
30	1	0
77	1	0
14	1	0
9	1	0
6	1	0
197	1	0
3	1	0
203	1	0
42	1	1
767	2	0
2372	1	0
7739	16	14
250	3	3
34	9	9
143	0	2
1383	5459	5557
763	22	24
339	0	1
964	0	1
479	1	0
40	47	0
57	2	0
2067	0	1
1329	0	1
1034	2	5
1539	0	1
825	1014	0
466	0	4
3639	0	1
2993	884	0
983	0	1
905	0	1
1661	0	1
489	0	1
822	1	0
485	0	1
866	0	1
416	0	1
7081	0	1
5173	0	1
4520	0	1
1286	0	1
2323	9400	11229
2624	0	2
1871	1	0
2462	0	1
587	1927	1794
58	1	0
24	1	0
2034	1	3
109	0	1
729	830	305
133	0	1
899	4749	7732
5803	0	7078
84	6137	38
2046	1	0
349	1	0
693	1	0
240	2	0
1306	0	1
160	0	1
358	0	1
218	0	1
743	13	13
675	17	17
106	388	257
1738	0	1
5804	6056	5118
1875	0	1
1338	1	0
4184	1	0
12	0	1
2214	8741	11600
1342	0	1
4195	0	2
114	1	0
387	3699	4693
3384	546	145
1854	1	0
1291	0	1
209	1831	1528
1117	2	0
24	1	0
16	22	543
429	1	0
125	0	1
70	1	0
1592	0	2
3014	0	1
1339	863	573
783	0	1
198	0	1
713	0	1
5172	0	1
151	5723	8261
1166	0	1
1698	1	0
29	0	2
2455	0	1
187	0	1
665	1	0
2509	3	5
458	0	1
683	0	1
874	0	1
34	0	1
28	639	85
849	1	3
1501	0	2
904	1	3
547	0	1
207	1	0
4379	1	0
3538	9219	7641
478	4704	4458
2951	3	0
2254	0	1
6026	0	1
7093	0	1
2277	0	1
698	0	1
5091	0	1
5821	1	0
1689	0	1
2890	1	0
142	0	1
72	52	52
1303	1	0
14520	0	2
120	0	2
5053	13	14
4910	0	1
4075	12	13
554	0	1
3914	0	1
3355	0	1
376	0	1
435	0	1
441	0	1
3013	0	1
1987	0	1
3762	5930	7073
552	1616	2690
6772	0	1
4596	0	1
1539	3	4
5206	0	1
917	0	1
3558	0	1
2490	5669	5672
1869	271	283
1669	1	0
91	1	0
1329	0	1
4041	0	1
1401	0	1
9129	0	1
69	1144	272
155	0	1
94	1	0
11662	1	0
2667	0	1
3862	0	1
3834	0	2
3415	0	1
2651	0	2
1376	1	0
1702	0	1
1298	3104	3416
105	0	1
188	13	15
2663	1	0
564	0	1
715	0	2
4837	0	1
6442	0	1
432	1	0
1306	0	1
885	0	1
681	0	1
1691	0	1
2968	109	552
949	3895	3767
5267	1	0
3722	98	54
81	0	1
108	0	2
205	0	2
2558	3837	3326
2083	0	1
851	0	1
3280	16	18
349	0	1
871	0	1
3121	0	2
764	0	1
2727	0	2
2384	0	1
12	0	1
1401	0	1
208	413	0
513	0	1
4005	0	1
4216	0	1
335	0	1
2492	29	28
173	0	1
49	0	1
2094	0	1
5890	1	0
1213	770	0
315	0	1
3079	0	1
3514	1	0
2490	8772	13169
2826	0	1
1006	183	0
2137	0	1
3630	1590	740
6383	0	2
740	1	0
3032	0	1
22	0	1
461	1	0
3034	0	1
2060	20	118
1675	0	1
1632	3570	3019
599	0	1
795	0	1
1194	0	2
581	0	4
659	0	1
901	0	1
7601	20	0
740	5273	3473
4608	521	0
348	0	2
731	0	1
162	0	1
526	0	1
1399	0	1
1781	0	1
1122	0	1
712	462	277
908	0	1
220	1	0
1927	1	0
4075	0	1
562	0	1
36	46	28
258	14	16
99	0	1
29	1	3
34	1	0
13	1	0
1505	0	2
663	0	2
3257	0	2
3136	0	3
1518	0	2
1136	0	1
641	0	1
5145	0	1
8032	14	15
7072	0	1
1047	622	0
1638	0	2
7810	0	2
2012	0	1
5756	1	0
7525	1	0
7067	299	0
1575	0	1
2089	0	2
335	2	4
1046	3144	2744
628	0	1
3577	0	1
255	0	1
1137	0	5
2872	0	2
2303	0	2
1710	0	1
504	0	1
30	0	1
1396	11655	15829
6751	0	2
374	1	0
6334	0	1
1241	4	0
3744	0	2
3344	0	1
556	1	0
162	1	0
2863	0	1
1718	0	1
59	1	0
3137	1	0
6861	1	0
526	1	0
977	3	2
308	36	35
1335	1	0
4665	3	2
4265	1	0
18	1	0
2076	4871	0
6813	1	0
4559	2	0
401	1	0
1597	0	2
180	2	0
1385	0	1
491	1	0
3239	2	0
19971	537	806
1626	0	1
1041	0	1
254	2	0
110	20	194
146	1	0
1406	1	0
179	1	0
608	1	0
1333	1	0
432	0	1
166	1	0
97	0	1
1394	0	1
3220	1	0
175	0	2
1543	0	1
64	0	1
1186	2	0
2008	40	44
1452	2	0
5553	1	0
854	0	1
428	0	1
2468	0	1
1017	0	1
1369	0	1
6614	1	0
6435	1	0
22960	1	0
2300	1	0
90	1	0
1002	1	0
162	3	9
1121	0	1
4988	0	1
377	1	0
294	1	0
2597	1	0
4889	1	0
5852	1	0
1175	1	0
714	659	0
104	0	1
376	0	1
357	0	1
474	0	2
95	1	0
339	1	0
738	1	0
2455	0	2
1083	5	3
21	1	0
6	1	0
2157	1	0
279	0	1
46	0	1
6621	0	3
66	37	36
2138	0	1
137	1	0
688	692	365
1101	0	1
1437	0	1
359	0	2
451	1	0
190	0	1
2211	0	1
1391	0	1
847	1	0
958	0	8
3050	0	1
6024	0	1
1132	1	0
561	410	1409
935	1	0
163	14	16
140	0	1
21	0	1
28	2	4
1401	1208	1550
2012	0	2
61	0	1
4537	0	1
809	687	0
230	0	1
1927	0	1
1019	1	0
431	1	0
356	1	0
2715	0	1
1390	2	0
2216	814	382
483	0	3
225	34	30
1704	249	1
29	1	0
245	1	0
3744	0	1
5845	0	2
1963	0	2
1223	0	2
365	291	15
1944	0	1
46	0	1
94	0	2
2714	0	1
98	28	210
65	0	2
1713	0	1
500	0	1
2316	0	1
387	0	1
1029	0	1
37	0	1
3283	0	2
46	1	0
281	1	0
3944	2318	2405
1327	7960	7525
1847	1	0
39	0	1
844	1656	1459
398	1	1
83	0	1
63	1	0
7	0	6
55	2	0
16	0	1
634	0	1
24	0	1
546	0	4
436	3	6
346	0	1
1514	1	0
2195	1	0
781	0	1
582	0	1
620	1	0
658	1	0
199	3	0
574	0	1
1911	0	1
145	0	2
6357	0	1
1512	0	1
4193	20	207
516	1	0
292	0	1
1326	0	5
1340	65	0
656	0	1
3381	1	0
1384	0	1
246	0	1
20	0	1
948	0	1
2311	0	3
1295	0	1
916	0	1
2538	1	0
844	0	2
5158	0	1
417	0	1
553	1	0
28	21	2
1221	1	0
69	0	1
5460	2740	4853
1842	1	0
796	1	0
1084	1	0
29	0	1
442	0	1
953	0	2
859	1	0
11	1	0
268	0	1
1319	1	0
426	1	0
106	1	0
944	0	2
433	0	2
3533	1	0
2103	1	0
566	1	0
2035	1	0
1133	1	0
5501	0	1
1994	21	23
1497	0	1
7220	0	1
566	1	0
7011	0	2
1775	1	0
404	0	3
5220	0	2
101	17	18
260	0	1
2244	0	1
1202	1889	2334
2789	2192	1510
4829	1	0
120	0	1
223	1	0
36	1	0
894	0	1
212	1	0
26	5763	5910
1857	0	1
9821	0	1
4134	0	1
3068	0	1
143	0	2
1095	1	0
420	1	3
131	8	11
538	1	0
918	0	1
1138	0	1
2104	38	39
911	2	0
270	0	1
671	2	0
926	0	1
2620	0	3
50	0	5
291	0	1
118	1	0
837	0	2
1220	1	5
3189	3	5
2279	19	17
1124	18	18
163	1	0
20	2	2
58	13	13
141	42	42
384	25	24
3688	1	0
5870	2	0
588	1	0
1828	1	0
90	3	3
3863	1	0
2991	1	0
643	1	0
2936	1	1
32	1	1
927	1	0
4136	1	1
33	1	0
69	1	1
929	0	1
19	0	1
7	0	1
10	0	1
7672	1	0
765	1	0
201	0	1
33	1	0
25	1	0
27	1	1
72	1	0
22	1	1
130	1	0
290	1	0
229	1	0
175	1	0
620	14	12
202	1	0
3491	1	0
110	1	0
4974	2	0
817	0	1
643	1	0
3791	1	0
8867	1	1
29	1	1
6106	1	1
23	1	1
1864	21	20
138	1	1
20	1	1
10757	1	0
5705	41	40
11157	1	0
448	1	0
31	1	0
804	2	0
2183	1	0
30	1	0
946	2	0
4340	1	0
1164	3	1
2021	1	0
3435	1	0
2599	1	0
337	0	1
18805	1	577
46	2	1
93	16	15
4576	1	0
3707	1	0
4684	1	0
264	1	0
78	1	0
125	1	0
14	2	0
60	3	1
111	2	0
81	1	0
1522	5	2
112	2	0
5330	443	205
9411	3	2
1149	0	1
1274	9	8
181	0	1
7	0	1
14	0	1
13218	1	0
7629	1	0
17	1	0
1466	1	0
10941	0	1
73	0	1
4668	28	30
2147	1	3
279	0	2
3019	3	0
1084	0	2
1055	1	0
239	2	3
5199	1	0
1700	1	0
1211	1	0
2736	1	0
4229	18	22
2935	1	0
526	0	1
64	0	2
1290	974	221
645	0	1
1286	0	2
4989	0	1
92	1	0
2497	1	0
633	1806	2159
237	0	1
620	1	0
258	1	0
1115	32	105
385	0	1
23	0	2
872	2	0
5536	1	0
2252	0	3
493	0	1
224	0	1
33	1	0
1031	1	0
97	1	0
381	0	2
383	1	0
1026	1	0
1088	0	1
461	0	1
2026	0	2
590	1	0
456	18	19
2638	1	0
2958	1	3
4222	10	10
145	0	2
3970	0	1
2555	0	2
1959	0	3
557	1	0
128	0	1
1846	36	36
136	0	1
584	0	1
785	0	1
1883	1	0
354	1	0
1956	1	0
7603	1	0
807	1	0
1992	1	0
4447	0	1
1500	1	0
2147	1	0
1558	0	1
1000	0	2
1804	0	1
4336	1	3
482	1	0
6391	0	2
2067	1	0
9341	0	1
4098	2	0
1924	2872	3041
1001	0	2
357	1	0
5839	771	0
1703	1	0
960	1	0
1618	4	6
2357	1	0
4494	1	0
4709	0	1
1636	0	2
989	20	438
15	1	0
1719	0	3
696	0	1
777	1	0
181	0	1
209	2281	1936
2323	0	1
4129	0	2
2273	0	2
698	0	1
1120	0	1
889	0	1
4437	0	1
186	27	28
6220	0	1
1236	0	1
930	0	1
4055	0	1
715	0	1
272	1	0
83	0	2
3861	1	0
2498	0	1
376	1	0
139	0	1
683	0	3
189	865	3
785	437	0
899	7	7
718	0	5
231	1	0
286	0	2
2728	38	39
6936	0	1
753	13	16
238	0	2
170	1	0
1048	0	1
3211	0	1
341	0	1
459	1	0
957	0	2
33	0	1
121	0	1
27	0	3
100	1	0
4032	0	1
1567	0	1
701	0	1
931	0	2
131	0	1
10507	0	1
4543	1	0
2447	0	1
1578	1396	1307
1210	1591	1149
2410	0	1
300	0	1
228	1	0
162	0	2
635	1	0
489	14	15
979	1	0
86	10	13
1366	0	1
703	8	7
6691	889	0
2396	0	1
3213	1	0
2408	1	0
2964	0	2
1330	0	1
159	0	1
6681	0	1
2403	644	387
126	0	2
1595	0	1
750	0	1
41	0	2
3351	0	1
837	0	5
4485	0	2
856	0	1
69	1	0
16	0	1
1434	0	1
2920	1	0
4787	0	1
145	76	0
923	1	0
1415	1	0
2289	0	1
415	74	0
832	3	5
882	0	2
696	0	3
893	0	2
1167	0	2
1724	0	1
599	0	1
361	0	1
201	0	1
5138	0	2
1722	0	1
2780	0	2
339	0	1
375	0	1
614	1	0
268	1	0
504	0	1
1575	1	0
1865	640	99
930	14	15
6821	0	1
21	0	1
1810	0	1
116	0	1
8338	0	1
526	0	1
525	0	1
1008	1074	734
23	0	2
934	0	1
5551	0	2
148	0	2
245	0	1
280	0	1
1729	0	2
5172	3	4
1410	1	0
441	1	2
4704	1	3
289	1	0
4842	0	1
156	0	1
348	0	1
980	0	1
1337	0	1
2543	0	1
8604	70	1101
1009	3172	2293
3135	21	27
119	33	34
477	1	3
115	0	2
36	1209	644
77	0	1
1245	2	0
4963	0	1
62	1	0
2142	1	0
5761	0	3
2630	1	0
353	0	2
1272	1	0
535	2	0
2447	0	1
79	1	0
1997	1	0
674	1	0
145	0	3
102	1	0
711	1	0
7347	0	1
41	0	1
606	0	1
1340	1	0
275	0	1
612	1	0
1493	0	1
182	62	1027
1093	1484	3430
324	0	1
513	0	1
546	1	0
617	0	1
1847	0	1
85	1	0
3016	0	1
1245	0	1
636	0	1
643	0	2
3173	1041	521
35	0	2
357	1	2
229	0	1
1248	0	1
7083	0	2
6184	0	1
655	0	7
380	0	1
13043	1	0
11664	0	1
4093	0	1
4722	0	1
5685	0	1
12682	1	0
3260	1	0
7147	152	442
537	431	0
2126	1039	2311
99	2	0
1091	0	1
972	2	0
4119	1	0
327	1	0
297	1	0
5047	2	0
1233	1	0
1559	0	1
55	0	2
9676	1	0
116	1	0
1224	1	0
2200	0	1
1029	0	1
173	0	2
479	0	1
1384	0	1
5558	0	2
802	1	0
775	1	0
616	1	0
4104	0	1
3616	2	0
3457	1	0
7669	0	1
8788	1227	150
4770	1	0
850	1	0
11	1	0
1109	1	0
11203	1	0
2336	46	45
1238	1	0
2597	1	0
155	0	1
26	1	0
1728	1	0
3829	1	0
344	1	0
927	0	1
516	1	0
221	755	644
842	1	0
1415	1	0
118	1	0
1044	1355	0
889	1	0
12	1	0
275	1274	60
17	1	0
69	0	180
36	0	360
63	187	6
16	3	2
28	14	13
17	180	0
40	362	0
46	152	3225
3321	1	0
6021	1	0
1200	1	0
2487	0	1
1962	9	8
970	20	217
174	1	0
257	1	0
524	6228	3543
593	1	0
250	0	1
1773	0	1
2470	11	10
2642	0	1
552	0	1
430	1	0
2006	0	1
165	1	0
11359	1	0
1005	1815	1316
705	0	2
1465	0	1
8231	0	1
1072	0	2
112	0	1
2456	1	0
502	0	1
119	1	0
425	0	1
421	1	0
2883	1	0
552	0	4
1543	1	0
38	54	0
56	4	6
862	1	2
254	1	0
1707	47	0
3	36	0
1621	0	1
1908	2	0
97	1	0
1327	0	1
1075	1	5
555	0	5
308	0	3
142	0	1
321	0	1
1157	0	1
3023	0	2
105	1	0
2052	1	0
675	0	2
81	12	14
198	0	1
956	1	0
8866	4	5
307	1	0
857	0	1
1556	0	1
1658	0	1
53	789	146
1471	1	0
409	1	0
698	0	1
1445	0	3
542	0	2
10967	0	1
5272	0	1
172	0	1
2379	1	0
1348	1	0
446	0	1
355	1	0
163	1	0
2162	1	0
1565	1	0
288	0	1
3792	0	1
1015	0	1
5531	0	1
878	0	1
15873	0	1
430	0	2
430	1	0
1537	1	4
4723	0	3
2743	1	0
551	14	13
171	0	1
1404	0	2
303	51	40
2156	0	1
433	0	1
54	20	0
33	1	0
1094	0	2
368	0	3
705	0	1
524	1	0
70	0	1
1817	1	0
1465	0	1
511	2	0
657	0	1
273	0	1
1711	0	1
688	491	0
1299	0	1
600	14	16
2718	5019	7315
558	31	30
579	0	2
26	1	0
282	1	0
4092	0	1
3646	0	1
8698	0	1
72	1	0
221	1	0
251	1	0
273	0	1
262	1	0
422	1	0
215	1	0
2344	0	1
1044	2	0
3484	1	0
648	0	1
571	1	0
1805	0	4
958	1	0
5308	0	1
910	1	0
2152	1	0
7029	0	2
966	1	0
446	0	1
8502	0	1
3414	0	1
1331	0	1
588	28	5
806	2453	0
4537	0	2
176	0	1
2200	73	0
583	0	1
803	0	1
222	0	1
32	0	2
132	0	1
1089	173	54
178	0	1
1398	0	2
468	1	0
10	5	4
42	21	0
29	6	81
2752	0	1
648	1	0
107	1	0
1042	0	1
1640	0	1
2776	0	2
967	6534	7110
762	0	3
71	98	0
930	0	1
2073	0	1
13328	0	1
5516	1	0
149	1	0
666	5	3
345	2	0
149	1	0
634	0	2
6741	0	1
19	0	1
699	0	1
697	0	1
1127	1	0
260	0	1
84	0	1
2934	848	1107
561	0	1
9310	662	72
1060	1797	0
2830	0	1
11389	0	1
5848	0	1
31	1	1
1116	743	530
2784	1	0
45	0	1
2467	1	0
26	0	1
1967	0	1
397	0	1
4107	757	27
767	0	1
271	0	1
406	0	1
757	0	1
232	0	1
161	0	1
3252	0	1
1409	0	1
10617	1	0
6155	0	1
1293	0	1
907	0	1
878	15	9
7985	0	1
7996	0	1
782	0	2
388	0	2
1612	20	0
2074	20	387
2540	0	1
200	0	1
523	17	18
1973	0	1
1863	154	357
1788	29	96
48	0	4
926	0	1
679	0	1
2131	0	2
2666	4985	4972
1305	1	0
190	1	0
3810	1	0
312	0	1
962	1	0
5783	0	1
255	0	1
784	0	1
7710	1	0
1210	1	0
72	0	1
2411	0	1
1257	0	1
2921	0	1
8405	0	1
4213	1	0
1710	0	1
16205	0	1
4116	0	1
1572	1	0
534	0	1
112	551	0
53	0	1
2125	0	2
4874	1	0
95	1	0
388	1	0
1541	2	0
13	1	0
82	0	1
33	1	1
3911	1	0
1364	0	1
1194	1	0
748	0	1
237	0	1
545	0	1
1370	32	30
3899	1	0
1802	0	1
4602	0	1
114	0	2
126	1293	0
2999	1	3
401	0	1
8457	0	2
1238	0	2
45	968	0
1895	0	1
268	1	0
5079	1	0
10513	0	1
28051	1	1
53	9	7
3570	1	0
4866	140	40
972	2	0
2711	1	0
20	1	1
118	2	0
5106	33	32
248	24	24
666	0	553
3106	1	0
2875	2	0
482	0	1
6352	3	3
41	4	2
17	1	0
7	1	0
3454	1	1
19	1	0
2575	1	0
6073	1	0
19091	1	0
326	1	0
282	1	0
1593	1	0
333	1	0
122	1	0
4841	1	0
7678	1	0
3811	1	0
2673	1	0
1645	1	0
468	1	0
486	1	0
45	1	1
851	1	0
878	1	0
9191	0	1
13757	1	0
3013	4	4
95	1	1
90	1	1
180	1	1
936	3	1
4188	2	0
5696	1	0
2996	1	0
486	1	0
2126	1	0
65	1	0
687	1383	1469
197	1	0
11	1	0
81	0	2
685	1	0
1365	0	2
1165	0	1
2030	0	2
832	18	20
1671	1	0
754	0	1
1251	0	1
6056	1	0
1481	6	0
5	718	0
2014	0	2
7092	1	0
829	0	1
71	1	0
2254	1	0
710	0	1
529	0	1
11368	1	0
568	1	0
2462	1	0
843	0	1
1114	0	1
599	0	1
1091	3	0
59	1	0
4256	1	0
6	1	0
17	2	0
1014	1	0
325	4	2
7	1	0
22	1	1
775	1	0
233	2	0
8762	1	0
3554	1	0
4676	4	4
814	1	1
32	1	1
6565	1	1
25	0	1
630	1	0
1165	1	1
19	1	0
9	1	0
5746	1	0
15368	1	0
519	1	0
345	1	0
9837	0	1
30	2	0
298	1	0
1175	0	1
1763	0	1
1609	0	121
631	1	0
1754	1	0
713	0	1
472	1	0
92	1	0
1502	3	0
1091	0	1
895	1	0
4057	1	0
1829	0	1
973	1	0
3210	1	0
223	1	0
249	1	0
2907	0	1
2698	1	0
446	1	0
2676	1	0
423	0	1
125	1	0
942	3	1
1349	1	0
12378	2	0
10409	1	0
1492	1	0
1474	1	0
888	1	0
379	4	0
2033	1	0
17339	1	0
2182	2	0
4	1	0
426	2	2
70	1	1
52	1	1
57	1	0
666	4	0
556	1	0
5427	0	1
3888	1	0
3072	1	1
23	1	1
107	1	0
464	1	0
715	1	0
9848	1	0
933	2	5
964	2	0
1107	0	2
3207	2	1
3855	0	107
2647	1	0
51	1	0
2134	0	1
7905	1	0
10299	19	20
6935	0	2
1822	1	2
2051	4329	4813
4007	1	0
16796	0	2
48	0	1
611	0	1
91	0	2
2861	0	1
3766	1	0
722	0	3
1111	501	0
1261	0	2
404	0	2
1219	1	0
1648	696	0
1910	1	0
98	0	1
1243	1	0
272	0	2
484	0	1
1912	0	1
115	0	1
405	1	0
795	1	0
123	1	0
774	14	16
119	1	0
223	1	0
8296	1	0
19	0	1
3407	1953	4592
4042	4764	5833
5598	0	1
72	0	1
185	1	0
1513	0	1
31	0	1
599	0	1
1886	0	1
199	0	1
326	0	1
217	0	1
773	0	2
10397	0	1
850	0	2
236	0	4
211	29	28
540	4	2
78	758	0
368	0	1
3206	0	1
810	0	1
1539	0	2
4462	0	1
3765	0	1
2428	0	1
218	0	1
212	0	2
333	28	27
287	0	2
200	0	1
200	13	16
1219	0	1
456	0	1
162	0	2
1146	0	1
153	940	193
293	0	1
1444	0	3
1852	1	0
37	1	0
534	1	0
2921	1	0
1701	0	1
754	1	0
1869	0	2
15	410	0
65	0	1
1354	0	171
146	0	1
3530	1	0
360	1	0
5269	0	1
18507	1	1
17	0	1
4449	4	3
3705	13	15
2933	1	0
30	1	0
724	1	0
25	0	1
39	1	0
724	0	1
47	1	0
5	1	0
821	9	6
59	3	3
46	1	1
50	1	0
1315	84	80
68	1	1
11	1	0
15	1	0
45	1	0
7	1	1
90	1	1
31	0	1
1212	1	0
581	1	0
470	1	0
3719	1	1
134	0	1
34	1	1
93	1	0
25	1	0
851	5	4
2782	1	0
857	1	0
3020	1	0
204	2	0
15033	1	0
116	0	1
41	1	0
621	1	0
499	10	9
35	1	0
63	1	0
251	2	0
86	1	0
1785	1	1
42	1	1
55	1	0
20	1	1
12308	7	6
2283	0	1
5070	1	0
714	1	0
25	1	0
1868	1	0
3831	1	0
438	1	0
1918	1	0
6066	2	0
1044	1	0
694	1	0
1599	1	0
28	1	0
325	6	3
925	0	1
5676	1	0
1165	4	0
520	1	0
379	1	0
1965	1	0
444	1	0
856	1	0
33	1	1
2313	1	0
673	3	0
481	2	0
1650	112	80
1012	4	3
97	2	0
315	1	0
253	19	19
60	50	52
358	1	0
741	0	1
180	1	0
255	1	0
560	1	0
2908	1	0
1954	1	0
1924	6	5
2094	1	0
20322	1	0
116	1	0
2350	1	0
7774	1	0
7211	1	0
12550	2	0
90	1	0
12870	1	0
10388	1	0
237	1	0
91	1	0
7498	0	1
4382	1	0
7983	44	43
1706	1	0
3218	2	0
1206	1	0
25	2	0
426	1	0
1625	20	20
944	1	0
4653	1	0
3084	1	0
13	1	0
5602	1	0
541	0	1
712	0	2
4314	1	0
271	1	0
4014	0	1
7591	1	0
2640	1	0
8391	33	32
447	1	0
1194	1	0
3643	69	68
304	1	0
4128	1	0
11	1	0
8	3	1
46	1	0
51	2	0
128	1	0
827	1	0
5	1	0
2452	14	16
3079	1	0
4998	1	0
541	0	1
970	0	1
1016	32	33
5027	0	1
409	1	0
19	0	1
533	9	10
1328	1	0
742	1	0
3788	1	0
787	0	2
437	1	2
354	19	21
427	1	0
752	0	1
8215	0	1
11522	0	11
13650	2	0
21137	1	0
4262	1	0
8169	1	0
996	1	0
943	1	0
1572	1	0
1857	25	24
290	1	0
13254	1	0
16865	1	0
3258	0	1077
807	1551	0
2338	1	0
1090	20	21
2772	1	0
2886	1	0
6482	0	1
9178	1	0
6058	1	0
606	1	0
18	1	0
688	1	0
429	1	0
3460	1	0
883	1	0
283	1	0
3861	0	2
6683	1	0
5148	1	0
3582	0	1
3498	1	0
11161	1	0
2042	1	0
2085	1	0
99	1	0
844	1	0
773	1	0
2031	1	0
6185	1	0
3211	1	0
293	1	0
14517	1	0
24822	1	0
2541	0	3
639	1	0
4073	1	0
7051	1	0
14105	5	6
1407	0	1
762	0	2
5311	1	0
413	1	0
1196	1	0
4867	1	0
3141	1067	537
8705	1	0
913	0	1
66	1	0
44	0	1
398	0	1
188	0	1
133	0	1
865	1	0
820	1	0
1211	1	0
133	1	2
165	1	0
378	1	0
805	1	0
1426	2	0
1143	1	0
88	1	0
71	2	0
804	24	23
596	1	0
682	1	0
563	1	0
362	1	0
8	1	0
329	1	0
35	1	0
91	1	0
35	2	0
333	1	0
436	1	0
167	1	0
864	1	0
346	0	1
478	1	0
338	1	0
439	0	1
167	1	0
1559	0	1
2791	1	0
1830	1	0
520	1	0
10323	1	0
2854	1	0
370	1	0
3304	1	0
12	1	0
1018	0	4
1252	1	0
1446	1	0
4602	1	0
4198	1	0
321	1	0
11	2	0
8365	1	0
508	2	0
2039	0	1
778	713	290
7139	0	1
2413	1	0
3476	1	0
1832	1	0
6934	0	2
9267	1	0
1770	1	0
310	1	0
237	1	0
1928	34	33
324	1009	716
2128	0	2
3910	1	3
2597	1	0
3129	2	3
7835	0	1
12960	0	4
14447	23	20
15758	1	1
56	1	1
1146	1	0
6081	1	0
1524	1	0
1252	1	1
41	1	1
57	1	1
33	1	0
30	2	2
585	1	0
27	1	0
1469	2	0
1749	0	1
750	1	0
9	1	0
13001	10	7
12	56	43
31	1	1
3516	1	0
1173	7	7
4728	2	0
4968	1	3
2715	43	48
24	0	1
5	0	1
6	1	2
6	0	1
676	0	1
23	3	5
2105	0	1
12157	1	1
19	1	0
2233	0	1
7178	1	0
18213	36	36
32	1	1
204	0	1
5	0	1
37	0	1
11	0	3
219	1	0
4579	2	0
1659	1	1
39	1	1
13829	1	0
8	1	0
1520	14	14
128	2	0
1120	1	0
1598	1	0
6564	1	0
5424	3	2
2311	1	0
682	22	21
21	44	41
1250	1	0
807	1	0
4872	1	0
3	1	0
678	1	0
36090	1	0
3905	8	8
3439	1	0
9	1	0
1582	1	0
7253	1	0
4699	1	0
6812	0	1
58	1	0
12	1	0
2628	1	0
12237	1	0
13	2	0
4150	1	0
9153	1	0
2186	2	0
1674	1	0
168	1	0
4495	1	0
2726	1	0
281	1	0
1548	0	1
6948	1	0
3274	2	4
300	25	24
876	1	0
30	4	4
5341	1	0
621	0	1
55	0	1
877	8	8
265	1	0
1430	0	1
1070	0	1
1046	908	272
500	0	1
3127	2	0
2211	1	0
212	1	0
3202	1	0
34793	1	0
3110	1	0
1559	1	0
68	1	0
837	1	0
869	1	0
104	0	1
2963	1	0
703	1	0
174	1	0
2972	1	0
2627	1	0
451	23	0
2345	0	1
2386	0	1
6054	1	0
962	1	0
1553	1	0
864	4	4
81	6	6
1773	1	0
2301	1	0
7049	1	0
3230	1	0
85	1	0
102	0	1
2466	3	0
3587	1	0
531	2	0
123	1	0
112	56	56
521	16	18
482	1	1
65	1	1
753	1	0
33	7	6
15687	2	0
261	1	0
10	1	0
5915	1	0
8773	1	0
4907	2	0
16511	26	24
1169	1	0
767	1	0
10040	41	38
9570	3	1
179	0	1
10547	0	1
662	2	1
4044	1	0
474	1	0
352	1	0
2153	1	0
1159	1	0
818	4	3
8774	1	0
397	1	0
160	1	0
13934	0	1
7076	0	2131
1216	0	2308
719	0	2843
123	0	2315
1102	0	1
1777	1	0
780	0	1
7544	1	0
4252	0	1
5895	0	1
5919	0	1
2602	0	1
11492	0	1
12311	1	0
990	1	1
31	1	1
3522	1	0
1175	0	2
523	1	0
1404	1	0
35	5	3
1420	1	0
1181	4	0
545	1	0
4	1	0
2788	1	0
1597	4	4
1462	1	0
2272	1	0
10595	16	16
444	1	0
2167	0	941
1822	1	0
11982	3	0
3378	0	1
3270	1	0
13256	0	1
2794	0	1
1569	1	0
1742	1	0
340	0	2
1237	1	0
654	1	0
1374	1	0
510	1	0
1554	1	0
19466	1	0
16572	1	0
5329	0	1
3615	0	1
2896	0	1
1683	1	0
3184	1	0
896	0	1
2675	1	0
1145	0	2
4624	0	2
3249	1	0
2030	0	1
293	1	0
1168	1	0
15	1	0
434	1	0
189	0	1
290	2	0
1424	0	1
16	1	0
120	0	1
225	1	0
159	27	25
137	0	1
60	1	0
142	1902	1103
252	0	1
474

chain 5048 SL2.40ch05 65021438 + 928504 928561 SL4.0ch05 65269487 + 992444 992499 39
24	2	0
31

chain 14416 SL2.40ch05 65021438 + 936248 936417 SL4.0ch05 65269487 + 999941 1000110 11
169

chain 3350 SL2.40ch05 65021438 + 943274 943313 SL4.0ch05 65269487 + 978769 978808 18
39

chain 6525 SL2.40ch05 65021438 + 951955 952029 SL4.0ch05 65269487 + 1005608 1005682 54
74

chain 2293 SL2.40ch05 65021438 + 952089 952115 SL4.0ch05 65269487 + 1005742 1005768 54
26

chain 396 SL2.40ch05 65021438 + 995215 995244 SL4.0ch05 65269487 + 5109103 5109132 18919
29

chain 214389 SL2.40ch05 65021438 + 1246463 1248814 SL4.0ch05 65269487 + 1299820 1302170 40
473	9	9
791	0	1
538	1	0
183	0	1
311	37	35
8

chain 2473 SL2.40ch05 65021438 + 1248769 1248806 SL4.0ch05 65269487 + 1300952 1300989 48
37

chain 1909 SL2.40ch05 65021438 + 4559246 4559293 SL4.0ch05 65269487 - 10842745 10842792 250
47

chain 859 SL2.40ch05 65021438 + 4562251 4562290 SL4.0ch05 65269487 - 24128295 24128334 1036
39

chain 1700 SL2.40ch05 65021438 + 5026206 5026250 SL4.0ch05 65269487 - 7872413 7872457 383
44

chain 3162 SL2.40ch05 65021438 + 5055993 5056027 SL4.0ch05 65269487 + 20107684 20107718 65251
34

chain 11452 SL2.40ch05 65021438 + 5138996 5139117 SL4.0ch05 65269487 - 36322268 36322389 27070
121

chain 5385 SL2.40ch05 65021438 + 5139208 5139265 SL4.0ch05 65269487 + 59789480 59789537 61127
57

chain 1230 SL2.40ch05 65021438 + 5250378 5250434 SL4.0ch05 65269487 + 5692523 5692579 16716
56

chain 4948 SL2.40ch05 65021438 + 5420490 5420543 SL4.0ch05 65269487 + 20377471 20377524 15419
53

chain 4771 SL2.40ch05 65021438 + 5430875 5430925 SL4.0ch05 65269487 + 54574316 54574366 64871
50

chain 11548 SL2.40ch05 65021438 + 6580514 6580679 SL4.0ch05 65269487 + 40325585 40325749 26714
69	31	30
65

chain 28747 SL2.40ch05 65021438 + 6584784 6585245 SL4.0ch05 65269487 - 10859141 10859605 5895
62	139	142
260

chain 1021 SL2.40ch05 65021438 + 6679051 6679074 SL4.0ch05 65269487 + 6745718 6745741 265
23

chain 1329 SL2.40ch05 65021438 + 7111939 7111974 SL4.0ch05 65269487 + 4655787 4655822 26733
35

chain 2340 SL2.40ch05 65021438 + 7458965 7459062 SL4.0ch05 65269487 - 20104115 20104212 1876
97

chain 98871 SL2.40ch05 65021438 + 7459062 7460999 SL4.0ch05 65269487 + 20370761 20372840 374
57	19	19
74	21	40
104	22	22
139	70	70
95	100	100
174	34	34
88	338	463
82	200	198
134	29	29
157

chain 2243 SL2.40ch05 65021438 + 7459713 7459763 SL4.0ch05 65269487 - 50568150 50568200 549
50

chain 6506 SL2.40ch05 65021438 + 7460508 7460653 SL4.0ch05 65269487 - 50569067 50569212 549
145

chain 761 SL2.40ch05 65021438 + 7460653 7460679 SL4.0ch05 65269487 - 36214006 36214032 1335
26

chain 1256 SL2.40ch05 65021438 + 7460814 7460842 SL4.0ch05 65269487 - 50570272 50570300 549
28

chain 22454 SL2.40ch05 65021438 + 7541884 7542289 SL4.0ch05 65269487 - 36713537 36713976 1698
38	20	55
109	124	123
114

chain 1642 SL2.40ch05 65021438 + 7542051 7542082 SL4.0ch05 65269487 - 29431960 29431991 3308
31

chain 1429 SL2.40ch05 65021438 + 7542146 7542175 SL4.0ch05 65269487 - 36720840 36720869 2523
29

chain 2073 SL2.40ch05 65021438 + 7542309 7542377 SL4.0ch05 65269487 - 19036184 19036252 4405
68

chain 9031 SL2.40ch05 65021438 + 7553624 7554241 SL4.0ch05 65269487 + 21364471 21365088 39830
64	501	501
52

chain 5903 SL2.40ch05 65021438 + 7553727 7553789 SL4.0ch05 65269487 + 29459475 29459537 56253
62

chain 7295 SL2.40ch05 65021438 + 7554763 7554840 SL4.0ch05 65269487 - 12048690 12048767 46533
77

chain 5037 SL2.40ch05 65021438 + 7723658 7723711 SL4.0ch05 65269487 + 6319268 6319321 59907
53

chain 5625 SL2.40ch05 65021438 + 7844725 7844785 SL4.0ch05 65269487 + 10305032 10305092 57006
60

chain 16337 SL2.40ch05 65021438 + 7947974 7948646 SL4.0ch05 65269487 + 8019981 8020614 1112
61	64	64
64	53	15
288	62	61
80

chain 4705 SL2.40ch05 65021438 + 7948036 7948099 SL4.0ch05 65269487 + 2680232 2680294 13711
57	5	4
1

chain 3958 SL2.40ch05 65021438 + 7948163 7948216 SL4.0ch05 65269487 + 2680358 2680411 13711
25	25	25
3

chain 9015 SL2.40ch05 65021438 + 8105649 8105745 SL4.0ch05 65269487 - 40611556 40611652 39911
96

chain 1037 SL2.40ch05 65021438 + 8182649 8182695 SL4.0ch05 65269487 - 20804911 20804957 35742
46

chain 10506 SL2.40ch05 65021438 + 8338189 8338327 SL4.0ch05 65269487 - 12313930 12314069 31410
50	17	18
71

chain 7419 SL2.40ch05 65021438 + 8338492 8338630 SL4.0ch05 65269487 - 39312004 39312142 42913
78	52	52
8

chain 9642 SL2.40ch05 65021438 + 8338630 8338908 SL4.0ch05 65269487 + 8621212 8621489 22263
56	219	218
3

chain 679 SL2.40ch05 65021438 + 8338908 8338976 SL4.0ch05 65269487 - 40663492 40663560 7487
68

chain 936 SL2.40ch05 65021438 + 8338976 8339003 SL4.0ch05 65269487 + 8621557 8621584 22263
27

chain 704 SL2.40ch05 65021438 + 8420527 8420590 SL4.0ch05 65269487 - 10589509 10589572 7827
63

chain 10438 SL2.40ch05 65021438 + 8426007 8426288 SL4.0ch05 65269487 + 8476700 8476990 25459
64	179	188
38

chain 8685 SL2.40ch05 65021438 + 8548761 8548855 SL4.0ch05 65269487 + 8629207 8629301 16539
94

chain 25116 SL2.40ch05 65021438 + 8552024 8552473 SL4.0ch05 65269487 + 8617513 8617962 7052
142	63	63
73	93	93
78

chain 1349 SL2.40ch05 65021438 + 8580920 8580976 SL4.0ch05 65269487 - 42592836 42592892 10778
56

chain 15866 SL2.40ch05 65021438 + 8581046 8581754 SL4.0ch05 65269487 + 8401704 8402408 7081
54	524	520
130

chain 1566 SL2.40ch05 65021438 + 8581477 8581542 SL4.0ch05 65269487 - 42593392 42593457 10778
65

chain 1694 SL2.40ch05 65021438 + 8581542 8581570 SL4.0ch05 65269487 - 58838997 58839025 12882
28

chain 1441 SL2.40ch05 65021438 + 8668124 8668153 SL4.0ch05 65269487 - 45125034 45125063 16469
29

chain 1870 SL2.40ch05 65021438 + 8742835 8742887 SL4.0ch05 65269487 - 10552855 10552907 30526
52

chain 12152 SL2.40ch05 65021438 + 8743001 8743132 SL4.0ch05 65269487 + 48966436 48966567 24543
131

chain 84674 SL2.40ch05 65021438 + 8929441 8930452 SL4.0ch05 65269487 + 8997615 8998626 518
214	1	1
181	1	1
8	0	12
8	12	0
32	1	1
294	11	11
86	1	1
24	5	5
132

chain 4128 SL2.40ch05 65021438 + 8930452 8930508 SL4.0ch05 65269487 + 31512333 31512389 20645
13	26	26
17

chain 3759 SL2.40ch05 65021438 + 8930525 8930642 SL4.0ch05 65269487 - 11632022 11632139 7543
117

chain 4800 SL2.40ch05 65021438 + 8940210 8940261 SL4.0ch05 65269487 + 44878314 44878365 47715
51

chain 2827 SL2.40ch05 65021438 + 9032640 9032670 SL4.0ch05 65269487 - 55087262 55087292 43170
30

chain 11005 SL2.40ch05 65021438 + 9032670 9032889 SL4.0ch05 65269487 - 54896251 54896470 12643
56	109	109
54

chain 1017 SL2.40ch05 65021438 + 9118846 9118908 SL4.0ch05 65269487 - 54239130 54239192 26784
62

chain 9962 SL2.40ch05 65021438 + 9745901 9746008 SL4.0ch05 65269487 + 9796094 9796201 34386
107

chain 4553 SL2.40ch05 65021438 + 10127303 10127488 SL4.0ch05 65269487 - 39621187 39621372 9427
121	4	4
60

chain 2372 SL2.40ch05 65021438 + 10127726 10127780 SL4.0ch05 65269487 + 43508324 43508378 10165
54

chain 43641 SL2.40ch05 65021438 + 10127911 10128883 SL4.0ch05 65269487 - 17143556 17144528 2709
156	61	61
65	214	214
87	61	61
59	117	117
152

chain 3819 SL2.40ch05 65021438 + 10128304 10128407 SL4.0ch05 65269487 - 16303797 16303900 13252
54	25	25
24

chain 3246 SL2.40ch05 65021438 + 10128614 10128649 SL4.0ch05 65269487 - 47331534 47331569 36314
35

chain 6756 SL2.40ch05 65021438 + 10128649 10128731 SL4.0ch05 65269487 - 35100965 35101047 5546
82

chain 4120 SL2.40ch05 65021438 + 10128883 10128933 SL4.0ch05 65269487 - 35101199 35101249 5546
50

chain 78635 SL2.40ch05 65021438 + 10161370 10163006 SL4.0ch05 65269487 + 10266685 10268321 23
130	79	79
86	58	58
52	4	4
54	143	143
116	7	7
126	8	8
135	92	92
127	32	32
143	36	36
208

chain 442 SL2.40ch05 65021438 + 10171774 10171829 SL4.0ch05 65269487 + 54996748 54996803 42050
55

chain 5175 SL2.40ch05 65021438 + 10172255 10172309 SL4.0ch05 65269487 + 14627848 14627902 63551
54

chain 4040 SL2.40ch05 65021438 + 10172417 10172649 SL4.0ch05 65269487 - 41472556 41472788 16063
52	105	105
75

chain 22451 SL2.40ch05 65021438 + 10172717 10173333 SL4.0ch05 65269487 + 58965193 58965809 9098
106	62	62
80	288	288
80

chain 3535 SL2.40ch05 65021438 + 10173145 10173205 SL4.0ch05 65269487 + 40500102 40500162 38066
60

chain 579 SL2.40ch05 65021438 + 10173444 10173504 SL4.0ch05 65269487 - 33761626 33761686 40559
60

chain 2872 SL2.40ch05 65021438 + 10228091 10228138 SL4.0ch05 65269487 + 10233020 10233067 114
47

chain 624 SL2.40ch05 65021438 + 10748446 10748509 SL4.0ch05 65269487 - 49127133 49127196 12574
63

chain 22518 SL2.40ch05 65021438 + 10748537 10749375 SL4.0ch05 65269487 - 20651216 20652054 9057
142	488	488
64	74	74
70

chain 2210 SL2.40ch05 65021438 + 10748679 10748902 SL4.0ch05 65269487 - 49127366 49127588 12574
3	149	148
71

chain 5178 SL2.40ch05 65021438 + 10748947 10749072 SL4.0ch05 65269487 - 47355476 47355601 9967
125

chain 3480 SL2.40ch05 65021438 + 10749375 10749459 SL4.0ch05 65269487 - 47355826 47355910 9967
84

chain 2838 SL2.40ch05 65021438 + 10752818 10752848 SL4.0ch05 65269487 - 40524060 40524090 72359
30

chain 9492 SL2.40ch05 65021438 + 11736917 11737089 SL4.0ch05 65269487 + 11782944 11783052 37298
56	64	0
52

chain 450 SL2.40ch05 65021438 + 12117016 12117043 SL4.0ch05 65269487 - 53104210 53104237 4092
27

chain 6950 SL2.40ch05 65021438 + 12200418 12200492 SL4.0ch05 65269487 - 46785649 46785723 48324
74

chain 2415 SL2.40ch05 65021438 + 12203489 12203553 SL4.0ch05 65269487 - 55977103 55977167 17597
64

chain 29843 SL2.40ch05 65021438 + 12263255 12263868 SL4.0ch05 65269487 - 40734803 40735442 2535
111	0	27
81	260	259
68	12	12
81

chain 4485 SL2.40ch05 65021438 + 12263447 12263499 SL4.0ch05 65269487 + 12849708 12849759 6062
50	1	0
1

chain 3041 SL2.40ch05 65021438 + 12263499 12263557 SL4.0ch05 65269487 + 57775853 57775911 3725
58

chain 11881 SL2.40ch05 65021438 + 12263557 12263700 SL4.0ch05 65269487 + 13308326 13308469 6244
83	1	1
59

chain 2755 SL2.40ch05 65021438 + 12263868 12264096 SL4.0ch05 65269487 - 8709740 8709968 7860
26	74	74
128

chain 4219 SL2.40ch05 65021438 + 12264175 12264298 SL4.0ch05 65269487 + 20223445 20223568 13641
123

chain 2290 SL2.40ch05 65021438 + 12267368 12267441 SL4.0ch05 65269487 + 31112047 31112120 29676
73

chain 4579 SL2.40ch05 65021438 + 12267505 12267554 SL4.0ch05 65269487 + 8737315 8737364 23966
49

chain 7586 SL2.40ch05 65021438 + 12279935 12280015 SL4.0ch05 65269487 + 37473208 37473288 45280
80

chain 581 SL2.40ch05 65021438 + 12322724 12322750 SL4.0ch05 65269487 + 12364650 12364676 5687
26

chain 2732 SL2.40ch05 65021438 + 12557847 12557908 SL4.0ch05 65269487 + 23722466 23722527 13858
61

chain 3683 SL2.40ch05 65021438 + 12557908 12557951 SL4.0ch05 65269487 + 60817650 60817693 23712
43

chain 21298 SL2.40ch05 65021438 + 12557951 12558198 SL4.0ch05 65269487 + 53975595 53975842 9891
98	11	11
138

chain 899 SL2.40ch05 65021438 + 12558198 12558238 SL4.0ch05 65269487 - 52207324 52207364 11466
40

chain 20914 SL2.40ch05 65021438 + 13280326 13280731 SL4.0ch05 65269487 + 44904909 44905313 10192
165	167	166
73

chain 8629 SL2.40ch05 65021438 + 13280846 13281878 SL4.0ch05 65269487 + 24126144 24127174 41353
56	909	907
67

chain 6420 SL2.40ch05 65021438 + 13310601 13310670 SL4.0ch05 65269487 + 13381499 13381568 5442
69

chain 34561 SL2.40ch05 65021438 + 13629819 13630564 SL4.0ch05 65269487 - 58608741 58609485 1342
54	102	101
130	42	42
60	65	65
157	56	56
79

chain 3246 SL2.40ch05 65021438 + 13629918 13629968 SL4.0ch05 65269487 - 57290505 57290555 2953
50

chain 1797 SL2.40ch05 65021438 + 13630105 13630147 SL4.0ch05 65269487 + 12188118 12188160 2619
42

chain 2272 SL2.40ch05 65021438 + 13630237 13630272 SL4.0ch05 65269487 - 57290824 57290859 2953
35

chain 22837 SL2.40ch05 65021438 + 14575192 14575719 SL4.0ch05 65269487 + 58983618 58984145 8842
104	223	223
95	35	35
70

chain 3100 SL2.40ch05 65021438 + 14575614 14575649 SL4.0ch05 65269487 - 59776690 59776725 13365
1	4	4
30

chain 4060 SL2.40ch05 65021438 + 14575739 14575791 SL4.0ch05 65269487 - 57752556 57752608 20932
52

chain 4875 SL2.40ch05 65021438 + 14575867 14575918 SL4.0ch05 65269487 + 11423072 11423123 67111
51

chain 27836 SL2.40ch05 65021438 + 14639449 14639767 SL4.0ch05 65269487 - 44891944 44892261 6213
99	10	9
209

chain 452 SL2.40ch05 65021438 + 15749217 15749284 SL4.0ch05 65269487 - 24541890 24541957 12720
67

chain 31102 SL2.40ch05 65021438 + 15749327 15749697 SL4.0ch05 65269487 + 16377260 16377630 5146
51	1	1
15	7	7
201	1	1
94

chain 3527 SL2.40ch05 65021438 + 15749754 15749791 SL4.0ch05 65269487 + 24203057 24203094 34684
37

chain 11597 SL2.40ch05 65021438 + 15749791 15749945 SL4.0ch05 65269487 + 31211330 31211484 26530
78	22	22
54

chain 3523 SL2.40ch05 65021438 + 15749961 15750011 SL4.0ch05 65269487 + 44546576 44546626 17455
50

chain 613 SL2.40ch05 65021438 + 15750011 15750038 SL4.0ch05 65269487 + 45589400 45589427 25728
27

chain 1190 SL2.40ch05 65021438 + 15750038 15750084 SL4.0ch05 65269487 + 46352305 46352351 17271
46

chain 556 SL2.40ch05 65021438 + 15750084 15750177 SL4.0ch05 65269487 + 8010384 8010477 4701
93

chain 5394 SL2.40ch05 65021438 + 15750227 15750284 SL4.0ch05 65269487 - 3013868 3013925 61088
57

chain 28231 SL2.40ch05 65021438 + 15750286 15750724 SL4.0ch05 65269487 + 15799309 15799919 1316
180	41	41
98	1	1
35	0	132
59	0	40
24

chain 2126 SL2.40ch05 65021438 + 15750726 15750787 SL4.0ch05 65269487 + 26938479 26938540 5479
61

chain 3358 SL2.40ch05 65021438 + 16012117 16012152 SL4.0ch05 65269487 + 29116591 29116626 55933
35

chain 4899 SL2.40ch05 65021438 + 16119940 16120006 SL4.0ch05 65269487 + 45802031 45802097 18123
66

chain 40992 SL2.40ch05 65021438 + 16120036 16120839 SL4.0ch05 65269487 - 34570769 34571573 3071
140	61	61
86	138	138
50	70	71
53	45	45
160

chain 3307 SL2.40ch05 65021438 + 16120390 16120453 SL4.0ch05 65269487 + 46344905 46344968 3422
63

chain 3360 SL2.40ch05 65021438 + 16120511 16120575 SL4.0ch05 65269487 + 46345026 46345090 3422
64

chain 18931 SL2.40ch05 65021438 + 16124583 16124785 SL4.0ch05 65269487 + 26192693 26192895 11938
202

chain 4756 SL2.40ch05 65021438 + 16124785 16124836 SL4.0ch05 65269487 + 32172353 32172404 12441
51

chain 2753 SL2.40ch05 65021438 + 16124847 16124912 SL4.0ch05 65269487 + 45252254 45252319 21679
65

chain 2021 SL2.40ch05 65021438 + 16124912 16124933 SL4.0ch05 65269487 - 39877584 39877605 43236
21

chain 5976 SL2.40ch05 65021438 + 16319944 16320007 SL4.0ch05 65269487 + 24739583 24739646 55694
63

chain 11118 SL2.40ch05 65021438 + 16320371 16320789 SL4.0ch05 65269487 - 47679699 47680117 28493
77	282	282
59

chain 5476 SL2.40ch05 65021438 + 16320590 16320648 SL4.0ch05 65269487 + 60344929 60344987 60236
58

chain 9178 SL2.40ch05 65021438 + 16399918 16400144 SL4.0ch05 65269487 - 19062859 19063085 35923
54	120	120
52

chain 1076 SL2.40ch05 65021438 + 16400269 16400436 SL4.0ch05 65269487 + 18594423 18594590 1575
167

chain 3157 SL2.40ch05 65021438 + 16400505 16400542 SL4.0ch05 65269487 + 16169741 16169778 72090
37

chain 3402 SL2.40ch05 65021438 + 16432718 16432754 SL4.0ch05 65269487 + 46269253 46269289 69752
36

chain 35576 SL2.40ch05 65021438 + 16440993 16441487 SL4.0ch05 65269487 + 16066913 16067407 4036
127	2	2
151	1	2
14	2	1
13	0	1
29	48	47
107

chain 2408 SL2.40ch05 65021438 + 16441339 16441380 SL4.0ch05 65269487 + 41019924 41019965 9220
41

chain 13271 SL2.40ch05 65021438 + 16463469 16464998 SL4.0ch05 65269487 - 18319634 18321163 1867
31	203	203
83	751	751
74	77	77
236	43	43
31

chain 609 SL2.40ch05 65021438 + 16463500 16463526 SL4.0ch05 65269487 + 23640718 23640744 3506
26

chain 358 SL2.40ch05 65021438 + 16464076 16464132 SL4.0ch05 65269487 - 5645286 5645342 4093
56

chain 1405 SL2.40ch05 65021438 + 16464295 16464355 SL4.0ch05 65269487 + 23641513 23641573 3506
60

chain 339 SL2.40ch05 65021438 + 16464369 16464422 SL4.0ch05 65269487 - 5645579 5645632 4093
53

chain 983 SL2.40ch05 65021438 + 16464925 16464967 SL4.0ch05 65269487 + 23642143 23642185 3506
42

chain 563 SL2.40ch05 65021438 + 16465035 16465123 SL4.0ch05 65269487 - 5646245 5646333 4093
88

chain 1950 SL2.40ch05 65021438 + 16465165 16465206 SL4.0ch05 65269487 + 16758991 16759032 9099
41

chain 508 SL2.40ch05 65021438 + 16465221 16465258 SL4.0ch05 65269487 - 31732114 31732151 4552
37

chain 850 SL2.40ch05 65021438 + 16535795 16535873 SL4.0ch05 65269487 - 22072558 22072636 376
78

chain 15418 SL2.40ch05 65021438 + 16705789 16705952 SL4.0ch05 65269487 + 16764100 16764263 17243
163

chain 30308 SL2.40ch05 65021438 + 16706061 16706639 SL4.0ch05 65269487 - 24635740 24636317 5365
243	235	234
100

chain 8931 SL2.40ch05 65021438 + 16706304 16706503 SL4.0ch05 65269487 + 35949146 35949345 8959
40	102	102
57

chain 2109 SL2.40ch05 65021438 + 16706639 16706686 SL4.0ch05 65269487 + 35949482 35949529 8959
47

chain 5779 SL2.40ch05 65021438 + 16752103 16752247 SL4.0ch05 65269487 + 44405572 44405716 14798
144

chain 9711 SL2.40ch05 65021438 + 16752265 16752398 SL4.0ch05 65269487 - 15117078 15117210 12175
64	3	2
66

chain 20763 SL2.40ch05 65021438 + 16752427 16752687 SL4.0ch05 65269487 + 15802802 15803062 10322
94	1	1
45	3	3
54	5	5
58

chain 18416 SL2.40ch05 65021438 + 16758112 16758308 SL4.0ch05 65269487 - 10537941 10538137 12502
196

chain 1006 SL2.40ch05 65021438 + 17084573 17084614 SL4.0ch05 65269487 - 29499695 29499736 1403
41

chain 2066 SL2.40ch05 65021438 + 17235298 17235358 SL4.0ch05 65269487 + 46947509 46947569 612
60

chain 2818 SL2.40ch05 65021438 + 17743720 17743750 SL4.0ch05 65269487 + 46585622 46585652 17765
30

chain 3097 SL2.40ch05 65021438 + 17743750 17743867 SL4.0ch05 65269487 - 39082340 39082457 1421
117

chain 5776 SL2.40ch05 65021438 + 17743867 17744088 SL4.0ch05 65269487 + 17281605 17281826 1518
14	156	156
51

chain 3146 SL2.40ch05 65021438 + 17743923 17743956 SL4.0ch05 65269487 + 46534771 46534804 68558
33

chain 1068 SL2.40ch05 65021438 + 17743956 17744006 SL4.0ch05 65269487 - 18852698 18852748 3106
50

chain 3763 SL2.40ch05 65021438 + 17854004 17854051 SL4.0ch05 65269487 - 4527577 4527624 21984
47

chain 8659 SL2.40ch05 65021438 + 17854264 17854355 SL4.0ch05 65269487 + 53975638 53975729 41269
91

chain 3977 SL2.40ch05 65021438 + 17854355 17854397 SL4.0ch05 65269487 + 32661714 32661756 41681
42

chain 958 SL2.40ch05 65021438 + 17891079 17891113 SL4.0ch05 65269487 - 42174332 42174366 2565
34

chain 46471 SL2.40ch05 65021438 + 17891987 17892519 SL4.0ch05 65269487 + 17934178 17934710 2369
411	24	24
97

chain 5358 SL2.40ch05 65021438 + 17892639 17892696 SL4.0ch05 65269487 + 56547675 56547732 61390
57

chain 5658 SL2.40ch05 65021438 + 17892707 17892767 SL4.0ch05 65269487 + 15648050 15648110 58506
60

chain 9192 SL2.40ch05 65021438 + 17892775 17892913 SL4.0ch05 65269487 + 25644088 25644226 39023
57	29	29
52

chain 3348 SL2.40ch05 65021438 + 17892913 17892948 SL4.0ch05 65269487 + 29177856 29177891 42403
35

chain 7478 SL2.40ch05 65021438 + 17893050 17893130 SL4.0ch05 65269487 - 5496322 5496402 45721
80

chain 6677 SL2.40ch05 65021438 + 17893150 17893221 SL4.0ch05 65269487 + 47581934 47582005 50083
71

chain 12393 SL2.40ch05 65021438 + 17893319 17893454 SL4.0ch05 65269487 + 15573208 15573343 23774
135

chain 3226 SL2.40ch05 65021438 + 17927508 17927564 SL4.0ch05 65269487 - 42430094 42430150 22838
56

chain 21144 SL2.40ch05 65021438 + 17927636 17927884 SL4.0ch05 65269487 - 30058001 30058323 10016
86	0	74
92	5	5
65

chain 2859 SL2.40ch05 65021438 + 17933642 17933772 SL4.0ch05 65269487 + 16425705 16425835 17195
130

chain 15485 SL2.40ch05 65021438 + 17938133 17938399 SL4.0ch05 65269487 + 18968578 18968921 17103
121	88	165
57

chain 3530 SL2.40ch05 65021438 + 17938401 17938451 SL4.0ch05 65269487 + 17899941 17899991 40637
50

chain 2128 SL2.40ch05 65021438 + 17938596 17938670 SL4.0ch05 65269487 + 3762552 3762626 17193
74

chain 2904 SL2.40ch05 65021438 + 17938670 17938701 SL4.0ch05 65269487 - 49207022 49207053 41677
31

chain 1464 SL2.40ch05 65021438 + 17939287 17939337 SL4.0ch05 65269487 - 47194938 47194988 34425
50

chain 2092 SL2.40ch05 65021438 + 17970120 17970175 SL4.0ch05 65269487 + 16586312 16586367 39183
55

chain 43475 SL2.40ch05 65021438 + 17970205 17970757 SL4.0ch05 65269487 + 11803451 11804003 2733
255	53	53
168	9	9
67

chain 1610 SL2.40ch05 65021438 + 17979162 17979629 SL4.0ch05 65269487 - 4496602 4497076 4798
90	132	132
82	30	30
74	43	50
16

chain 2331 SL2.40ch05 65021438 + 17979253 17979305 SL4.0ch05 65269487 + 35207220 35207272 14104
52

chain 2395 SL2.40ch05 65021438 + 17979359 17979384 SL4.0ch05 65269487 + 53760821 53760846 57649
25

chain 10877 SL2.40ch05 65021438 + 18334066 18334181 SL4.0ch05 65269487 + 18397828 18397943 24697
115

chain 38597 SL2.40ch05 65021438 + 18539062 18539510 SL4.0ch05 65269487 + 18595566 18596014 3450
55	26	26
367

chain 5627 SL2.40ch05 65021438 + 19356625 19356685 SL4.0ch05 65269487 + 19426420 19426480 8695
60

chain 10720 SL2.40ch05 65021438 + 19356685 19357117 SL4.0ch05 65269487 - 57915530 57915961 4912
195	12	12
101	74	73
50

chain 2940 SL2.40ch05 65021438 + 19356993 19357038 SL4.0ch05 65269487 - 19036841 19036886 16319
45

chain 16163 SL2.40ch05 65021438 + 19357263 19357447 SL4.0ch05 65269487 - 45760686 45760870 15961
50	5	5
129

chain 2192 SL2.40ch05 65021438 + 19624286 19624310 SL4.0ch05 65269487 - 40786293 40786317 35498
24

chain 1520 SL2.40ch05 65021438 + 19755372 19755398 SL4.0ch05 65269487 + 19869682 19869708 127
26

chain 1903 SL2.40ch05 65021438 + 19794911 19794976 SL4.0ch05 65269487 + 16801623 16801688 4917
65

chain 1564 SL2.40ch05 65021438 + 19794976 19795009 SL4.0ch05 65269487 - 60664201 60664234 20416
33

chain 2205 SL2.40ch05 65021438 + 19795023 19795084 SL4.0ch05 65269487 + 59497700 59497761 4080
61

chain 13635 SL2.40ch05 65021438 + 19795139 19795685 SL4.0ch05 65269487 + 30699619 30700165 2429
106	349	349
91

chain 2458 SL2.40ch05 65021438 + 19795526 19795594 SL4.0ch05 65269487 + 59498203 59498271 4080
68

chain 9267 SL2.40ch05 65021438 + 19795685 19795978 SL4.0ch05 65269487 - 22441630 22441922 1938
58	145	144
90

chain 1923 SL2.40ch05 65021438 + 19795765 19795842 SL4.0ch05 65269487 + 30700245 30700322 2429
77

chain 10099 SL2.40ch05 65021438 + 21568146 21568277 SL4.0ch05 65269487 - 5728783 5728895 33585
60	19	0
52

chain 436982 SL2.40ch05 65021438 + 21586944 21593362 SL4.0ch05 65269487 + 21667429 21673952 13
248	32	32
1132	31	31
359	33	33
275	11	11
127	24	24
204	58	58
117	0	1
130	1108	1211
51	27	28
499	37	37
649	24	24
363	32	32
197	23	23
429	51	51
72	25	25
50

chain 2887 SL2.40ch05 65021438 + 21589432 21589478 SL4.0ch05 65269487 - 21441456 21441502 21075
46

chain 29257 SL2.40ch05 65021438 + 21793748 21794648 SL4.0ch05 65269487 + 17901775 17902672 5681
62	38	38
100	223	223
92	285	282
100

chain 6585 SL2.40ch05 65021438 + 21793999 21794068 SL4.0ch05 65269487 + 22545503 22545572 50766
69

chain 1150 SL2.40ch05 65021438 + 21794293 21794346 SL4.0ch05 65269487 - 40689762 40689815 33151
53

chain 13900 SL2.40ch05 65021438 + 21799096 21799391 SL4.0ch05 65269487 + 50694190 50694496 20087
52	73	73
85	46	57
39

chain 4023 SL2.40ch05 65021438 + 21799148 21799191 SL4.0ch05 65269487 + 29185348 29185391 40404
43

chain 5276 SL2.40ch05 65021438 + 21799711 21799767 SL4.0ch05 65269487 + 54704936 54704992 62350
56

chain 1824 SL2.40ch05 65021438 + 21892305 21892362 SL4.0ch05 65269487 - 12408870 12408927 3567
57

chain 2586 SL2.40ch05 65021438 + 21980715 21980748 SL4.0ch05 65269487 - 7488895 7488928 14943
33

chain 37930 SL2.40ch05 65021438 + 21985904 21987099 SL4.0ch05 65269487 - 25367026 25368221 3559
110	377	377
95	4	4
70	359	359
180

chain 2092 SL2.40ch05 65021438 + 21986583 21986605 SL4.0ch05 65269487 - 20863565 20863587 48404
22

chain 1135 SL2.40ch05 65021438 + 21987408 21987476 SL4.0ch05 65269487 + 47464224 47464292 15180
68

chain 4757 SL2.40ch05 65021438 + 21987807 21987857 SL4.0ch05 65269487 - 19009788 19009838 68688
50

chain 754 SL2.40ch05 65021438 + 21987983 21988037 SL4.0ch05 65269487 + 47321406 47321460 8756
54

chain 5749 SL2.40ch05 65021438 + 21988055 21988116 SL4.0ch05 65269487 - 47482542 47482603 57634
61

chain 7276 SL2.40ch05 65021438 + 21988242 21988318 SL4.0ch05 65269487 + 35955299 35955375 46639
76

chain 4894 SL2.40ch05 65021438 + 21988584 21988636 SL4.0ch05 65269487 - 35927420 35927472 66880
52

chain 18191 SL2.40ch05 65021438 + 21988655 21990731 SL4.0ch05 65269487 - 38437907 38438837 12774
67	14	13
75	1815	670
105

chain 5031 SL2.40ch05 65021438 + 21988888 21988942 SL4.0ch05 65269487 - 49181997 49182051 65155
54

chain 7054 SL2.40ch05 65021438 + 21990731 21990809 SL4.0ch05 65269487 + 57881701 57881778 15156
25	1	0
52

chain 2101 SL2.40ch05 65021438 + 21990825 21990856 SL4.0ch05 65269487 + 20886907 20886938 22806
31

chain 4430 SL2.40ch05 65021438 + 22037584 22037631 SL4.0ch05 65269487 + 57050879 57050926 70269
47

chain 5949 SL2.40ch05 65021438 + 22037697 22037760 SL4.0ch05 65269487 - 42229012 42229075 55920
63

chain 28521 SL2.40ch05 65021438 + 22371443 22372660 SL4.0ch05 65269487 + 7607000 7608243 445
50	65	65
185	147	147
68	103	128
79	4	4
62	262	263
192

chain 3998 SL2.40ch05 65021438 + 22371493 22371558 SL4.0ch05 65269487 - 38478311 38478376 2367
65

chain 644 SL2.40ch05 65021438 + 22371978 22372029 SL4.0ch05 65269487 + 14143536 14143587 12264
51

chain 5226 SL2.40ch05 65021438 + 22372276 22372366 SL4.0ch05 65269487 - 31804622 31804712 13625
90

chain 1059 SL2.40ch05 65021438 + 22372367 22372398 SL4.0ch05 65269487 - 16303991 16304022 16104
31

chain 1653 SL2.40ch05 65021438 + 22372398 22372459 SL4.0ch05 65269487 + 14960823 14960884 3240
61

chain 709 SL2.40ch05 65021438 + 22374022 22374073 SL4.0ch05 65269487 - 12410054 12410105 7740
51

chain 20880 SL2.40ch05 65021438 + 22396801 22397436 SL4.0ch05 65269487 - 28373462 28374097 10222
61	124	124
86	258	258
106

chain 2363 SL2.40ch05 65021438 + 22397182 22397207 SL4.0ch05 65269487 + 50681832 50681857 36324
25

chain 1449 SL2.40ch05 65021438 + 22397207 22397272 SL4.0ch05 65269487 + 52839634 52839699 17457
65

chain 2674 SL2.40ch05 65021438 + 22397773 22397893 SL4.0ch05 65269487 + 52840180 52840300 17457
120

chain 22237 SL2.40ch05 65021438 + 22399443 22399682 SL4.0ch05 65269487 + 22459931 22460170 9231
239

chain 2414 SL2.40ch05 65021438 + 22452228 22452254 SL4.0ch05 65269487 + 22523792 22523818 65361
26

chain 58277 SL2.40ch05 65021438 + 22480468 22481082 SL4.0ch05 65269487 + 22545719 22546333 1444
614

chain 348 SL2.40ch05 65021438 + 22484744 22484806 SL4.0ch05 65269487 - 36730303 36730365 3579
62

chain 3288 SL2.40ch05 65021438 + 22490459 22490517 SL4.0ch05 65269487 - 58950895 58950953 17435
58

chain 11645 SL2.40ch05 65021438 + 22550375 22550526 SL4.0ch05 65269487 + 47459000 47459151 26333
57	16	16
78

chain 9647 SL2.40ch05 65021438 + 22592948 22593051 SL4.0ch05 65269487 + 22669044 22669147 18165
103

chain 18182 SL2.40ch05 65021438 + 22769212 22769423 SL4.0ch05 65269487 + 22831751 22831962 1406
105	16	16
90

chain 2187 SL2.40ch05 65021438 + 22781223 22781246 SL4.0ch05 65269487 + 47277251 47277274 51666
23

chain 7632 SL2.40ch05 65021438 + 22781248 22781329 SL4.0ch05 65269487 - 36714604 36714685 45082
81

chain 5294 SL2.40ch05 65021438 + 22781339 22781395 SL4.0ch05 65269487 + 18994114 18994170 62176
56

chain 9570 SL2.40ch05 65021438 + 22781406 22782115 SL4.0ch05 65269487 - 32781849 32782556 8655
100	442	440
60	38	38
69

chain 7094 SL2.40ch05 65021438 + 22781668 22781742 SL4.0ch05 65269487 + 17585832 17585906 47563
74

chain 2007 SL2.40ch05 65021438 + 22781907 22781948 SL4.0ch05 65269487 + 32810608 32810649 26891
41

chain 2580 SL2.40ch05 65021438 + 22782019 22782046 SL4.0ch05 65269487 + 45975163 45975190 53641
27

chain 1322 SL2.40ch05 65021438 + 22782115 22782142 SL4.0ch05 65269487 + 32810816 32810843 26891
27

chain 7922 SL2.40ch05 65021438 + 22782467 22782550 SL4.0ch05 65269487 - 38478561 38478644 43826
83

chain 6339 SL2.40ch05 65021438 + 22782631 22782697 SL4.0ch05 65269487 - 37437240 37437306 52670
66

chain 406 SL2.40ch05 65021438 + 22782915 22782967 SL4.0ch05 65269487 - 32240784 32240836 48982
52

chain 1631 SL2.40ch05 65021438 + 22968564 22968648 SL4.0ch05 65269487 - 10630681 10630765 25464
84

chain 1859 SL2.40ch05 65021438 + 22968662 22968696 SL4.0ch05 65269487 - 18753141 18753175 6126
34

chain 2070 SL2.40ch05 65021438 + 23337433 23337528 SL4.0ch05 65269487 + 12056786 12056881 3613
95

chain 3043 SL2.40ch05 65021438 + 23337528 23337672 SL4.0ch05 65269487 - 17791161 17791305 6460
59	16	16
69

chain 1184 SL2.40ch05 65021438 + 23337691 23337741 SL4.0ch05 65269487 - 24253204 24253254 2937
50

chain 2428 SL2.40ch05 65021438 + 23337755 23337855 SL4.0ch05 65269487 - 49209391 49209491 6881
100

chain 6292 SL2.40ch05 65021438 + 23337855 23337922 SL4.0ch05 65269487 + 54410808 54410875 23220
67

chain 38506 SL2.40ch05 65021438 + 23338840 23339356 SL4.0ch05 65269487 + 24534482 24534998 3468
127	13	13
214	68	68
94

chain 5309 SL2.40ch05 65021438 + 23339194 23339262 SL4.0ch05 65269487 - 7494056 7494124 4065
1	39	39
28

chain 2380 SL2.40ch05 65021438 + 23339209 23339234 SL4.0ch05 65269487 - 5647841 5647866 17746
25

chain 3058 SL2.40ch05 65021438 + 23339368 23339400 SL4.0ch05 65269487 + 48445825 48445857 50711
32

chain 7922 SL2.40ch05 65021438 + 23339453 23339536 SL4.0ch05 65269487 - 27566619 27566702 43829
83

chain 1725 SL2.40ch05 65021438 + 23576255 23576305 SL4.0ch05 65269487 + 25410638 25410688 16381
50

chain 34050 SL2.40ch05 65021438 + 23576320 23577104 SL4.0ch05 65269487 - 23605823 23606614 4417
132	18	19
78	27	27
55	232	231
66	88	95
88

chain 2089 SL2.40ch05 65021438 + 23576548 23576575 SL4.0ch05 65269487 + 38925579 38925606 11851
27

chain 1562 SL2.40ch05 65021438 + 23576632 23576660 SL4.0ch05 65269487 - 46213102 46213130 13476
28

chain 4332 SL2.40ch05 65021438 + 23576660 23576716 SL4.0ch05 65269487 + 38925689 38925745 11851
56

chain 2082 SL2.40ch05 65021438 + 23576717 23576774 SL4.0ch05 65269487 - 53140401 53140458 5932
57

chain 2622 SL2.40ch05 65021438 + 23576774 23576840 SL4.0ch05 65269487 - 51971181 51971247 31293
66

chain 2100 SL2.40ch05 65021438 + 23576928 23576985 SL4.0ch05 65269487 - 46207792 46207849 8587
57

chain 10130 SL2.40ch05 65021438 + 24681032 24681564 SL4.0ch05 65269487 + 41466814 41466963 33412
77	405	22
50

chain 6095 SL2.40ch05 65021438 + 25022043 25022108 SL4.0ch05 65269487 - 38438095 38438160 54619
65

chain 24199 SL2.40ch05 65021438 + 25022287 25022931 SL4.0ch05 65269487 + 5108395 5109154 7954
83	179	216
54	175	253
153

chain 1519 SL2.40ch05 65021438 + 25023184 25023247 SL4.0ch05 65269487 + 3762379 3762442 33949
63

chain 6421 SL2.40ch05 65021438 + 25023585 25023652 SL4.0ch05 65269487 - 18281735 18281802 52005
67

chain 5452 SL2.40ch05 65021438 + 25053746 25053803 SL4.0ch05 65269487 - 42242013 42242070 59595
57

chain 4748 SL2.40ch05 65021438 + 25054276 25054326 SL4.0ch05 65269487 + 14069555 14069605 68755
50

chain 5457 SL2.40ch05 65021438 + 25054812 25054869 SL4.0ch05 65269487 - 19297809 19297866 60477
57

chain 1472 SL2.40ch05 65021438 + 25104550 25104620 SL4.0ch05 65269487 - 25614507 25614577 16359
70

chain 2187 SL2.40ch05 65021438 + 25104620 25104643 SL4.0ch05 65269487 + 47277252 47277275 31660
23

chain 5576 SL2.40ch05 65021438 + 25104709 25104768 SL4.0ch05 65269487 - 16515241 16515300 59301
59

chain 3043 SL2.40ch05 65021438 + 25230120 25230191 SL4.0ch05 65269487 + 46007025 46007096 14902
71

chain 5786 SL2.40ch05 65021438 + 25585982 25586044 SL4.0ch05 65269487 + 25249997 25250059 57262
62

chain 2412 SL2.40ch05 65021438 + 25966165 25966243 SL4.0ch05 65269487 - 47330433 47330511 4175
78

chain 14490 SL2.40ch05 65021438 + 25966283 25966893 SL4.0ch05 65269487 - 51579849 51580458 682
273	283	282
54

chain 1007 SL2.40ch05 65021438 + 25966718 25966839 SL4.0ch05 65269487 - 40734402 40734523 5560
121

chain 4762 SL2.40ch05 65021438 + 25966893 25967047 SL4.0ch05 65269487 - 47331160 47331314 4175
6	68	68
80

chain 5131 SL2.40ch05 65021438 + 25966899 25966966 SL4.0ch05 65269487 + 59621593 59621660 10657
67

chain 2371 SL2.40ch05 65021438 + 25970004 25970289 SL4.0ch05 65269487 - 40739588 40739873 5560
93	10	10
80	39	39
63

chain 38546 SL2.40ch05 65021438 + 25986120 25986792 SL4.0ch05 65269487 - 40734731 40735403 3465
195	26	26
91	116	116
58	13	13
65	55	55
53

chain 812 SL2.40ch05 65021438 + 25986712 25986739 SL4.0ch05 65269487 + 57776103 57776130 4728
27

chain 5356 SL2.40ch05 65021438 + 25987027 25987205 SL4.0ch05 65269487 + 57776418 57776596 4728
62	52	52
64

chain 2835 SL2.40ch05 65021438 + 25987089 25987119 SL4.0ch05 65269487 - 40255359 40255389 44500
30

chain 4043 SL2.40ch05 65021438 + 25987570 25987737 SL4.0ch05 65269487 + 46092545 46092712 4891
167

chain 2849 SL2.40ch05 65021438 + 26555258 26555302 SL4.0ch05 65269487 + 32291080 32291124 2012
44

chain 1035 SL2.40ch05 65021438 + 26624365 26624389 SL4.0ch05 65269487 + 55776115 55776139 24940
24

chain 58613 SL2.40ch05 65021438 + 26660538 26661311 SL4.0ch05 65269487 + 26760496 26761269 1423
194	42	42
316	8	8
62	58	58
93

chain 3576 SL2.40ch05 65021438 + 26708566 26708605 SL4.0ch05 65269487 - 40535075 40535114 71626
39

chain 7094 SL2.40ch05 65021438 + 26708941 26709015 SL4.0ch05 65269487 - 10383288 10383362 47571
74

chain 14955 SL2.40ch05 65021438 + 26719735 26720107 SL4.0ch05 65269487 + 9041519 9041611 3095
68	280	0
24

chain 2155 SL2.40ch05 65021438 + 26719856 26719908 SL4.0ch05 65269487 + 26913127 26913180 16106
17	0	1
35

chain 1211 SL2.40ch05 65021438 + 26719908 26719962 SL4.0ch05 65269487 - 39190941 39190995 15646
54

chain 2296 SL2.40ch05 65021438 + 26720107 26720131 SL4.0ch05 65269487 + 40408120 40408144 59581
24

chain 4921 SL2.40ch05 65021438 + 26720193 26720245 SL4.0ch05 65269487 - 55585536 55585588 66561
52

chain 7365 SL2.40ch05 65021438 + 26720262 26720403 SL4.0ch05 65269487 - 22559158 22559299 13516
141

chain 3706 SL2.40ch05 65021438 + 26720412 26720517 SL4.0ch05 65269487 - 58604572 58604678 12060
51	1	2
53

chain 3395 SL2.40ch05 65021438 + 26720534 26720599 SL4.0ch05 65269487 - 22559413 22559478 13516
65

chain 2243 SL2.40ch05 65021438 + 26720824 26720950 SL4.0ch05 65269487 - 58668446 58668572 4660
126

chain 6404 SL2.40ch05 65021438 + 26720987 26721055 SL4.0ch05 65269487 + 15164458 15164526 52097
68

chain 145 SL2.40ch05 65021438 + 26721074 26721127 SL4.0ch05 65269487 + 16598604 16598657 59958
53

chain 1269 SL2.40ch05 65021438 + 26736026 26736051 SL4.0ch05 65269487 + 55776495 55776520 20268
25

chain 228 SL2.40ch05 65021438 + 26780676 26780730 SL4.0ch05 65269487 + 46579513 46579567 47615
54

chain 4631 SL2.40ch05 65021438 + 26781082 26781132 SL4.0ch05 65269487 - 23025397 23025447 69750
50

chain 29180 SL2.40ch05 65021438 + 26781878 26782353 SL4.0ch05 65269487 - 50521641 50522132 5759
76	76	74
37	0	19
86	57	56
143

chain 1909 SL2.40ch05 65021438 + 26814495 26814588 SL4.0ch05 65269487 - 53200585 53200678 7093
93

chain 1214 SL2.40ch05 65021438 + 26814588 26814643 SL4.0ch05 65269487 - 40148264 40148319 10279
55

chain 2031 SL2.40ch05 65021438 + 27019732 27019753 SL4.0ch05 65269487 + 28020236 28020257 65242
21

chain 641 SL2.40ch05 65021438 + 27160757 27160785 SL4.0ch05 65269487 + 27883925 27883953 5768
28

chain 3372 SL2.40ch05 65021438 + 27337956 27337991 SL4.0ch05 65269487 - 63976234 63976269 63261
35

chain 4930 SL2.40ch05 65021438 + 27337998 27338050 SL4.0ch05 65269487 + 65265968 65266020 66441
52

chain 4083 SL2.40ch05 65021438 + 27338053 27338096 SL4.0ch05 65269487 + 27412841 27412884 68773
43

chain 704 SL2.40ch05 65021438 + 27338823 27338870 SL4.0ch05 65269487 - 63974432 63974479 26548
47

chain 12010 SL2.40ch05 65021438 + 27413862 27414526 SL4.0ch05 65269487 + 27680209 27680873 4475
158	294	292
125	22	24
65

chain 3816 SL2.40ch05 65021438 + 27414035 27414118 SL4.0ch05 65269487 + 28595144 28595227 4617
83

chain 2759 SL2.40ch05 65021438 + 27414526 27414586 SL4.0ch05 65269487 + 28595636 28595696 4617
60

chain 380 SL2.40ch05 65021438 + 27414741 27414793 SL4.0ch05 65269487 + 27573044 27573096 46952
52

chain 671 SL2.40ch05 65021438 + 27447289 27447337 SL4.0ch05 65269487 + 27884378 27884426 14466
48

chain 2286 SL2.40ch05 65021438 + 27447337 27447361 SL4.0ch05 65269487 - 33055594 33055618 48915
24

chain 365 SL2.40ch05 65021438 + 27530086 27530153 SL4.0ch05 65269487 + 27437078 27437145 6027
67

chain 12194 SL2.40ch05 65021438 + 27530509 27530701 SL4.0ch05 65269487 + 27587512 27587704 7628
63	114	114
15

chain 4975 SL2.40ch05 65021438 + 27535881 27535933 SL4.0ch05 65269487 + 27141535 27141587 65865
52

chain 2500 SL2.40ch05 65021438 + 27586148 27586252 SL4.0ch05 65269487 - 36919525 36919629 7924
104

chain 9806 SL2.40ch05 65021438 + 27586392 27586496 SL4.0ch05 65269487 + 28743079 28743183 35312
104

chain 52742 SL2.40ch05 65021438 + 27586566 27587362 SL4.0ch05 65269487 + 27480564 27481361 1821
157	14	14
51	6	6
253	151	152
93	15	15
56

chain 2145 SL2.40ch05 65021438 + 27587362 27587388 SL4.0ch05 65269487 + 27482159 27482185 26697
26

chain 3364 SL2.40ch05 65021438 + 27587388 27587460 SL4.0ch05 65269487 + 27128777 27128849 25353
72

chain 2128 SL2.40ch05 65021438 + 27597747 27598462 SL4.0ch05 65269487 + 27130886 27131601 2019
193	1	1
27	1	1
51	3	3
14	1	1
72	1	1
137	2	2
115	1	1
35	1	1
60

chain 6656 SL2.40ch05 65021438 + 27598462 27598568 SL4.0ch05 65269487 + 28746577 28746683 13284
3	64	64
39

chain 1195 SL2.40ch05 65021438 + 27598605 27598655 SL4.0ch05 65269487 + 27835992 27836042 9718
50

chain 1975 SL2.40ch05 65021438 + 27598828 27598851 SL4.0ch05 65269487 + 28739654 28739677 6187
23

chain 14505 SL2.40ch05 65021438 + 27601610 27601930 SL4.0ch05 65269487 - 29165167 29165487 2598
91	142	142
87

chain 11979 SL2.40ch05 65021438 + 27604252 27604378 SL4.0ch05 65269487 - 37537489 37537615 25125
126

chain 4239 SL2.40ch05 65021438 + 27657030 27657075 SL4.0ch05 65269487 + 28054166 28054211 70646
45

chain 17151 SL2.40ch05 65021438 + 27690053 27690247 SL4.0ch05 65269487 + 27587534 27587728 3404
96	1	1
90	1	1
6

chain 12595 SL2.40ch05 65021438 + 27695671 27695874 SL4.0ch05 65269487 - 37696605 37696809 12123
56	88	89
59

chain 11121 SL2.40ch05 65021438 + 28111171 28111297 SL4.0ch05 65269487 + 40328234 40328360 3544
37	22	22
67

chain 4848 SL2.40ch05 65021438 + 28111297 28111353 SL4.0ch05 65269487 + 60737760 60737816 9626
56

chain 13486 SL2.40ch05 65021438 + 28111353 28111588 SL4.0ch05 65269487 + 54500273 54500508 12981
1	108	108
126

chain 4766 SL2.40ch05 65021438 + 28111752 28111802 SL4.0ch05 65269487 + 37689003 37689053 68566
50

chain 2085 SL2.40ch05 65021438 + 28111943 28112047 SL4.0ch05 65269487 + 7608045 7608149 6281
104

chain 25170 SL2.40ch05 65021438 + 28156401 28156971 SL4.0ch05 65269487 + 28317284 28317852 7440
55	54	54
96	217	215
148

chain 1998 SL2.40ch05 65021438 + 28190422 28190493 SL4.0ch05 65269487 - 31202046 31202117 5150
71

chain 5012 SL2.40ch05 65021438 + 28316495 28316548 SL4.0ch05 65269487 + 19483827 19483880 65389
53

chain 5011 SL2.40ch05 65021438 + 28478013 28478065 SL4.0ch05 65269487 + 27491297 27491349 65431
52

chain 26915 SL2.40ch05 65021438 + 28928360 28928708 SL4.0ch05 65269487 + 29026146 29026494 979
51	4	4
176	1	1
116

chain 3578 SL2.40ch05 65021438 + 28928728 28928778 SL4.0ch05 65269487 + 55653922 55653972 5196
50

chain 2075 SL2.40ch05 65021438 + 28928779 28928830 SL4.0ch05 65269487 + 5481912 5481963 30612
51

chain 5757 SL2.40ch05 65021438 + 29222657 29222717 SL4.0ch05 65269487 + 19000874 19000934 57583
60

chain 2136 SL2.40ch05 65021438 + 29320581 29320604 SL4.0ch05 65269487 + 57597872 57597895 47220
23

chain 9827 SL2.40ch05 65021438 + 30661500 30661788 SL4.0ch05 65269487 + 30132100 30132388 35165
60	168	168
60

chain 3657 SL2.40ch05 65021438 + 30923072 30923143 SL4.0ch05 65269487 - 13611825 13611896 20283
71

chain 15270 SL2.40ch05 65021438 + 30923188 30923372 SL4.0ch05 65269487 - 6704568 6704750 17494
89	9	7
86

chain 5497 SL2.40ch05 65021438 + 30923372 30923433 SL4.0ch05 65269487 - 58414287 58414348 21499
61

chain 333 SL2.40ch05 65021438 + 30953489 30953516 SL4.0ch05 65269487 + 65249507 65249534 34020
27

chain 2355 SL2.40ch05 65021438 + 31116656 31116681 SL4.0ch05 65269487 + 57739454 57739479 62361
25

chain 843 SL2.40ch05 65021438 + 31301949 31301978 SL4.0ch05 65269487 - 21377348 21377377 4
29

chain 6095 SL2.40ch05 65021438 + 31354975 31355040 SL4.0ch05 65269487 + 52773241 52773306 54602
65

chain 7821 SL2.40ch05 65021438 + 31355058 31355139 SL4.0ch05 65269487 + 28369748 28369829 44211
81

chain 4712 SL2.40ch05 65021438 + 31355311 31355361 SL4.0ch05 65269487 + 25645279 25645329 69157
50

chain 1809 SL2.40ch05 65021438 + 31541432 31541472 SL4.0ch05 65269487 - 5982621 5982661 56
40

chain 1876 SL2.40ch05 65021438 + 31544424 31544484 SL4.0ch05 65269487 - 22600041 22600101 49
60

chain 1867 SL2.40ch05 65021438 + 31638603 31638633 SL4.0ch05 65269487 - 32186817 32186847 1978
30

chain 4666 SL2.40ch05 65021438 + 31751703 31751752 SL4.0ch05 65269487 - 39975019 39975068 69588
49

chain 1090 SL2.40ch05 65021438 + 31751857 31751885 SL4.0ch05 65269487 + 9034209 9034237 4385
28

chain 5727 SL2.40ch05 65021438 + 32037339 32037400 SL4.0ch05 65269487 - 39214044 39214105 19529
61

chain 11204 SL2.40ch05 65021438 + 32612408 32612532 SL4.0ch05 65269487 - 26633529 26633653 621
124

chain 3072 SL2.40ch05 65021438 + 32612583 32612617 SL4.0ch05 65269487 - 26633704 26633738 621
34

chain 13734 SL2.40ch05 65021438 + 32612692 32612844 SL4.0ch05 65269487 - 26633813 26633965 621
152

chain 1607 SL2.40ch05 65021438 + 32827459 32827497 SL4.0ch05 65269487 + 16598480 16598518 16454
38

chain 2823 SL2.40ch05 65021438 + 32827497 32827547 SL4.0ch05 65269487 - 43159630 43159680 4342
50

chain 2537 SL2.40ch05 65021438 + 32827561 32827624 SL4.0ch05 65269487 - 55339258 55339321 38407
63

chain 35207 SL2.40ch05 65021438 + 32827706 32828128 SL4.0ch05 65269487 - 43388405 43388827 4118
144	34	34
244

chain 1919 SL2.40ch05 65021438 + 32827850 32827884 SL4.0ch05 65269487 - 43159959 43159993 4342
34

chain 12801 SL2.40ch05 65021438 + 33235219 33235371 SL4.0ch05 65269487 - 32302335 32302487 22634
84	5	5
63

chain 3046 SL2.40ch05 65021438 + 33252848 33252888 SL4.0ch05 65269487 - 34467202 34467242 4246
40

chain 11472 SL2.40ch05 65021438 + 33315052 33315175 SL4.0ch05 65269487 + 23430317 23430440 26991
123

chain 2698 SL2.40ch05 65021438 + 33320000 33320029 SL4.0ch05 65269487 + 16756545 16756574 61036
29

chain 5765 SL2.40ch05 65021438 + 33384854 33384920 SL4.0ch05 65269487 + 8010407 8010473 6415
66

chain 17360 SL2.40ch05 65021438 + 33503791 33504007 SL4.0ch05 65269487 + 23402630 23402845 13893
125	18	17
73

chain 6561 SL2.40ch05 65021438 + 33559440 33559645 SL4.0ch05 65269487 - 48467595 48467800 1848
104	100	100
1

chain 706 SL2.40ch05 65021438 + 33559544 33559576 SL4.0ch05 65269487 + 43720136 43720168 2893
32

chain 21156 SL2.40ch05 65021438 + 33559645 33560205 SL4.0ch05 65269487 + 53454880 53455440 765
91	215	215
79	10	10
75	39	39
51

chain 2176 SL2.40ch05 65021438 + 33559736 33559804 SL4.0ch05 65269487 - 48467891 48467959 1848
68

chain 848 SL2.40ch05 65021438 + 33560300 33560327 SL4.0ch05 65269487 - 49465544 49465571 2053
27

chain 6386 SL2.40ch05 65021438 + 33565917 33565996 SL4.0ch05 65269487 + 33750571 33750650 2987
79

chain 30681 SL2.40ch05 65021438 + 33682503 33683613 SL4.0ch05 65269487 - 33500784 33501898 5260
136	279	283
116	220	220
50	233	233
76

chain 8945 SL2.40ch05 65021438 + 33682639 33682735 SL4.0ch05 65269487 - 47512720 47512816 9642
96

chain 1105 SL2.40ch05 65021438 + 33683466 33683526 SL4.0ch05 65269487 - 23977167 23977227 16438
60

chain 1546 SL2.40ch05 65021438 + 33683694 33683778 SL4.0ch05 65269487 - 23977395 23977479 16438
84

chain 2395 SL2.40ch05 65021438 + 34029970 34030277 SL4.0ch05 65269487 - 22566038 22566240 1262
16	154	49
137

chain 251 SL2.40ch05 65021438 + 34029986 34030024 SL4.0ch05 65269487 + 35290747 35290785 2013
38

chain 242 SL2.40ch05 65021438 + 34030076 34030128 SL4.0ch05 65269487 - 35619358 35619410 3967
52

chain 321 SL2.40ch05 65021438 + 34259374 34259472 SL4.0ch05 65269487 + 46340072 46340170 7895
98

chain 3404 SL2.40ch05 65021438 + 34259535 34259589 SL4.0ch05 65269487 + 44930026 44930080 18653
54

chain 626 SL2.40ch05 65021438 + 34261778 34261854 SL4.0ch05 65269487 + 36843078 36843154 3042
76

chain 66701 SL2.40ch05 65021438 + 34261866 34266781 SL4.0ch05 65269487 - 22067074 22072398 1067
108	6	6
137	17	17
80	3567	3970
76	191	191
66	71	71
60	13	13
121	84	90
129	19	19
170

chain 3592 SL2.40ch05 65021438 + 34262276 34262712 SL4.0ch05 65269487 + 36843576 36844012 3042
135	13	13
108	92	92
88

chain 3882 SL2.40ch05 65021438 + 34265632 34265745 SL4.0ch05 65269487 + 45450220 45450333 4981
113

chain 3827 SL2.40ch05 65021438 + 34266007 34266048 SL4.0ch05 65269487 - 5649289 5649330 40118
41

chain 5012 SL2.40ch05 65021438 + 34266130 34266183 SL4.0ch05 65269487 + 21733588 21733641 65391
53

chain 31892 SL2.40ch05 65021438 + 34302482 34303269 SL4.0ch05 65269487 - 33500864 33501649 4934
56	139	143
71	75	69
50	21	21
101	161	161
113

chain 12431 SL2.40ch05 65021438 + 34303335 34303571 SL4.0ch05 65269487 - 24863006 24863242 9796
92	87	87
57

chain 190 SL2.40ch05 65021438 + 34423319 34423375 SL4.0ch05 65269487 - 37596149 37596205 4986
56

chain 3575 SL2.40ch05 65021438 + 34423382 34423443 SL4.0ch05 65269487 + 27441996 27442057 6053
61

chain 770 SL2.40ch05 65021438 + 34423528 34423729 SL4.0ch05 65269487 + 27237895 27238096 4252
201

chain 196 SL2.40ch05 65021438 + 34423807 34423865 SL4.0ch05 65269487 - 37596677 37596735 4986
58

chain 2024 SL2.40ch05 65021438 + 34469905 34469976 SL4.0ch05 65269487 + 9086021 9086092 14094
71

chain 5800 SL2.40ch05 65021438 + 34470248 34470353 SL4.0ch05 65269487 - 38385762 38385867 3879
105

chain 36795 SL2.40ch05 65021438 + 34470404 34470997 SL4.0ch05 65269487 - 18319517 18320110 3779
105	97	97
125	45	45
129	22	22
70

chain 2575 SL2.40ch05 65021438 + 34470731 34470758 SL4.0ch05 65269487 + 34899037 34899064 56204
27

chain 3589 SL2.40ch05 65021438 + 34470997 34471057 SL4.0ch05 65269487 + 36843576 36843636 6063
60

chain 2258 SL2.40ch05 65021438 + 34471078 34471139 SL4.0ch05 65269487 - 5771445 5771506 4753
61

chain 1910 SL2.40ch05 65021438 + 34471139 34471185 SL4.0ch05 65269487 + 16757915 16757961 4823
46

chain 11648 SL2.40ch05 65021438 + 34475608 34475775 SL4.0ch05 65269487 + 50156078 50156245 26325
81	32	32
54

chain 12744 SL2.40ch05 65021438 + 34475842 34475997 SL4.0ch05 65269487 - 17422703 17422858 22787
50	10	10
95

chain 10737 SL2.40ch05 65021438 + 34592465 34592754 SL4.0ch05 65269487 - 24943509 24943798 30273
75	159	159
55

chain 2293 SL2.40ch05 65021438 + 34755015 34755078 SL4.0ch05 65269487 - 10549292 10549355 3659
63

chain 5560 SL2.40ch05 65021438 + 34755078 34755292 SL4.0ch05 65269487 + 32661496 32661710 1323
55	134	134
25

chain 3955 SL2.40ch05 65021438 + 34755292 34755494 SL4.0ch05 65269487 - 20716877 20717079 258
66	78	78
58

chain 17382 SL2.40ch05 65021438 + 34755494 34756163 SL4.0ch05 65269487 + 32661912 32662581 1323
60	80	80
230	79	79
102	75	75
43

chain 6012 SL2.40ch05 65021438 + 34755873 34755943 SL4.0ch05 65269487 + 35643094 35643164 3488
70

chain 6441 SL2.40ch05 65021438 + 34756045 34756120 SL4.0ch05 65269487 + 35643266 35643341 3488
75

chain 8159 SL2.40ch05 65021438 + 34756163 34756258 SL4.0ch05 65269487 + 35643384 35643479 3488
95

chain 3090 SL2.40ch05 65021438 + 34810829 34810862 SL4.0ch05 65269487 + 46537274 46537307 42341
33

chain 5184 SL2.40ch05 65021438 + 35141467 35141521 SL4.0ch05 65269487 + 35634484 35634538 63469
54

chain 3794 SL2.40ch05 65021438 + 35141537 35141623 SL4.0ch05 65269487 + 34177014 34177100 7530
86

chain 883 SL2.40ch05 65021438 + 35141732 35141821 SL4.0ch05 65269487 + 34184221 34184310 17447
89

chain 1601 SL2.40ch05 65021438 + 35141902 35141983 SL4.0ch05 65269487 + 36842919 36843000 702
81

chain 5294 SL2.40ch05 65021438 + 35141983 35142103 SL4.0ch05 65269487 + 34177286 34177406 7530
120

chain 7322 SL2.40ch05 65021438 + 35142129 35142206 SL4.0ch05 65269487 - 49184432 49184509 46372
77

chain 5767 SL2.40ch05 65021438 + 35214307 35214368 SL4.0ch05 65269487 - 44382228 44382289 57497
61

chain 1330 SL2.40ch05 65021438 + 35214451 35214831 SL4.0ch05 65269487 + 28332051 28332469 5688
44	0	38
50	114	114
172

chain 3687 SL2.40ch05 65021438 + 35214582 35214647 SL4.0ch05 65269487 - 35910661 35910726 9697
65

chain 1337 SL2.40ch05 65021438 + 35693554 35693581 SL4.0ch05 65269487 - 23016838 23016865 1970
27

chain 905 SL2.40ch05 65021438 + 35785597 35785655 SL4.0ch05 65269487 - 7367100 7367158 1642
58

chain 71177 SL2.40ch05 65021438 + 35785732 35786622 SL4.0ch05 65269487 + 35923642 35924567 916
71	10	10
79	0	35
8	1	1
56	1	1
70	1	1
153	1	1
38	1	1
114	1	1
40	8	8
70	7	7
160

chain 655 SL2.40ch05 65021438 + 35786622 35786664 SL4.0ch05 65269487 - 7368031 7368073 1642
42

chain 5747 SL2.40ch05 65021438 + 36665531 36665592 SL4.0ch05 65269487 + 61370708 61370769 48802
61

chain 5785 SL2.40ch05 65021438 + 37534941 37535002 SL4.0ch05 65269487 - 30363870 30363931 57311
61

chain 3423 SL2.40ch05 65021438 + 37543823 37543914 SL4.0ch05 65269487 - 57916704 57916795 16306
91

chain 26866 SL2.40ch05 65021438 + 37559489 37559939 SL4.0ch05 65269487 - 7363737 7364693 6021
42	153	659
255

chain 2179 SL2.40ch05 65021438 + 37559532 37559590 SL4.0ch05 65269487 - 57918450 57918508 6216
58

chain 2261 SL2.40ch05 65021438 + 37559596 37559681 SL4.0ch05 65269487 - 47611667 47611752 10879
85

chain 3006 SL2.40ch05 65021438 + 37560065 37560178 SL4.0ch05 65269487 - 47612643 47612756 10879
113

chain 1880 SL2.40ch05 65021438 + 37560297 37560358 SL4.0ch05 65269487 + 47936284 47936345 10393
61

chain 5788 SL2.40ch05 65021438 + 37576150 37576213 SL4.0ch05 65269487 + 23717552 23717615 36884
63

chain 335 SL2.40ch05 65021438 + 38229874 38229906 SL4.0ch05 65269487 + 31405178 31405210 32788
32

chain 1875 SL2.40ch05 65021438 + 38498497 38498530 SL4.0ch05 65269487 - 5650780 5650813 2809
33

chain 25044 SL2.40ch05 65021438 + 39513044 39513625 SL4.0ch05 65269487 + 39649185 39649767 7496
83	189	190
50	96	96
163

chain 7038 SL2.40ch05 65021438 + 39513367 39513461 SL4.0ch05 65269487 + 43124137 43124231 10605
94

chain 4434 SL2.40ch05 65021438 + 39571105 39571153 SL4.0ch05 65269487 - 17787718 17787766 13329
48

chain 9365 SL2.40ch05 65021438 + 39572286 39572541 SL4.0ch05 65269487 + 22839294 22839530 28128
82	172	153
1

chain 4602 SL2.40ch05 65021438 + 39572368 39572416 SL4.0ch05 65269487 + 19110701 19110749 43690
48

chain 42247 SL2.40ch05 65021438 + 39572541 39573843 SL4.0ch05 65269487 - 21275357 21276639 2889
50	72	72
69	85	85
181	91	71
54	37	36
102	491	492
70

chain 2203 SL2.40ch05 65021438 + 39572591 39572657 SL4.0ch05 65269487 - 4527244 4527310 4117
66

chain 2303 SL2.40ch05 65021438 + 39572748 39572817 SL4.0ch05 65269487 - 4527401 4527470 4117
69

chain 2199 SL2.40ch05 65021438 + 39573058 39573089 SL4.0ch05 65269487 + 46964128 46964159 10367
31

chain 4606 SL2.40ch05 65021438 + 39573482 39573620 SL4.0ch05 65269487 - 4528135 4528273 4117
138

chain 11466 SL2.40ch05 65021438 + 39573620 39573757 SL4.0ch05 65269487 + 27829621 27829758 5343
137

chain 8332 SL2.40ch05 65021438 + 39573897 39573985 SL4.0ch05 65269487 - 10947943 10948031 42360
88

chain 5300 SL2.40ch05 65021438 + 39748946 39749261 SL4.0ch05 65269487 + 8640323 8640638 9228
102	19	19
70	68	68
56

chain 4721 SL2.40ch05 65021438 + 39749620 39749670 SL4.0ch05 65269487 + 21867603 21867653 69075
50

chain 7418 SL2.40ch05 65021438 + 39775369 39775448 SL4.0ch05 65269487 + 39923682 39923761 14177
79

chain 5003 SL2.40ch05 65021438 + 39861609 39861662 SL4.0ch05 65269487 - 38106466 38106519 65490
53

chain 2870 SL2.40ch05 65021438 + 40297471 40297501 SL4.0ch05 65269487 - 50214182 50214212 43775
30

chain 26276 SL2.40ch05 65021438 + 40438077 40438410 SL4.0ch05 65269487 - 5071155 5071487 6871
136	20	19
114	10	10
53

chain 25084 SL2.40ch05 65021438 + 40440010 40440469 SL4.0ch05 65269487 + 35029751 35030233 7481
120	72	72
69	52	75
64	30	30
52

chain 3274 SL2.40ch05 65021438 + 40440168 40440202 SL4.0ch05 65269487 + 55776473 55776507 22351
34

chain 2985 SL2.40ch05 65021438 + 40440271 40440302 SL4.0ch05 65269487 + 55776576 55776607 22351
31

chain 9833 SL2.40ch05 65021438 + 40514534 40514659 SL4.0ch05 65269487 + 33377733 33377859 35128
55	11	12
59

chain 5421 SL2.40ch05 65021438 + 40593821 40593878 SL4.0ch05 65269487 - 5721004 5721061 60837
57

chain 902 SL2.40ch05 65021438 + 40593881 40593928 SL4.0ch05 65269487 + 46414905 46414952 23607
47

chain 19767 SL2.40ch05 65021438 + 40594039 40594387 SL4.0ch05 65269487 - 10804898 10805245 11157
62	124	123
162

chain 4957 SL2.40ch05 65021438 + 40594609 40594661 SL4.0ch05 65269487 + 55776423 55776475 66123
52

chain 17105 SL2.40ch05 65021438 + 40619273 40619459 SL4.0ch05 65269487 + 46524662 46524848 14282
186

chain 12419 SL2.40ch05 65021438 + 40979405 40979537 SL4.0ch05 65269487 + 46829668 46829800 23714
132

chain 1071 SL2.40ch05 65021438 + 40992255 40992299 SL4.0ch05 65269487 + 40476696 40476740 5107
44

chain 10736 SL2.40ch05 65021438 + 41491509 41491648 SL4.0ch05 65269487 + 41619385 41619524 5873
139

chain 467 SL2.40ch05 65021438 + 42119739 42119805 SL4.0ch05 65269487 + 42260234 42260300 42064
66

chain 193 SL2.40ch05 65021438 + 42121073 42121138 SL4.0ch05 65269487 - 37005097 37005162 45891
65

chain 135723157 SL2.40ch05 65021438 + 42123232 43700358 SL4.0ch05 65269487 - 18739487 20331412 2
997	1	0
57	0	1
724	0	1
3994	5974	8534
4317	747	105
36724	1569	1840
2706	1089	1245
1382	0	1
39050	1	0
6263	5832	5594
40145	1	0
13095	692	301
3924	4288	5815
1825	0	1
3353	9313	10006
44649	20	192
557	20	0
20602	2937	3000
342	0	1
188	0	1
134	1	0
2092	1	0
242	231	7312
55	45	45
57	79	79
73	31	31
104	7882	2862
2121	0	2
965	0	1
1131	9	11
310	0	1
2500	0	8
1415	823	432
9181	1	0
1560	324	198
2195	7755	9351
3237	537	0
2763	1917	1724
3815	0	1
346	1865	2166
8559	1	0
1389	8576	12157
11331	886	0
4887	0	1
3775	789	788
1053	0	1
1527	1	0
9480	11654	12000
6471	14504	11529
3329	195	110
5324	1	0
905	1	0
7807	0	1
3501	24	23
7593	5909	4407
2045	688	548
2969	1	0
311	365	9127
2801	2919	2414
1293	0	1
990	1	0
7073	4468	3428
1167	0	1
2100	1	0
96	598	433
29906	0	1
8175	4653	6121
878	1848	1334
335	0	1
68	0	1
1418	5148	4717
1753	0	1
19977	1	0
1263	190	445
1658	1308	121
9615	1	0
3593	1047	61
4494	1	0
30	2	0
58606	2	0
874	711	46
1330	1	0
32512	1	0
22858	9	11
13308	1	0
25420	1454	835
894	283	0
18034	1	0
3604	1	0
23552	1	0
4546	2	0
5807	4851	4696
1263	42	41
2140	389	464
358	39	38
29606	1	0
6196	1	0
5463	0	1
4454	1	0
6582	3872	4803
2024	471	218
23681	0	2
23979	0	1
15340	1	0
9257	0	1
8035	2520	2277
2311	1	0
189	3173	3885
25318	1	0
19464	0	1
23985	0	1
28246	1	0
3599	0	1
12446	1	0
20429	2	0
3941	20	895
1632	5208	5737
6492	1	0
11243	0	1
45922	0	1
36306	1	0
4864	1322	829
2640	1	0
1324	1	0
37424	1	0
35389	1	0
4288	1	0
5796	1046	692
33565	2	0
15624	1	0
149	0	1
10662	2	0
242	0	1
11725	2	0
6337	8514	13505
10506	2	0
12658	1	0
7660	1	0
10567	10	13
7758	924	2
21247	1	0
24454	7123	7476
28196	1	0
54	0	1
10230	1	0
33445	0	1
777	763	240
28589	1	0
17029

chain 5147 SL2.40ch05 65021438 + 42231037 42231804 SL4.0ch05 65269487 - 46227485 46228252 3668
68	265	265
151	227	227
56

chain 9581 SL2.40ch05 65021438 + 42231105 42231344 SL4.0ch05 65269487 + 26842909 26843149 5800
54	133	134
52

chain 3278 SL2.40ch05 65021438 + 42231230 42231282 SL4.0ch05 65269487 - 19819874 19819926 15562
52

chain 23054 SL2.40ch05 65021438 + 42231804 42232516 SL4.0ch05 65269487 + 54319567 54320279 7281
28	447	447
90	36	36
111

chain 4058 SL2.40ch05 65021438 + 42380037 42380080 SL4.0ch05 65269487 - 27134045 27134088 12620
43

chain 2523 SL2.40ch05 65021438 + 42383492 42383547 SL4.0ch05 65269487 + 49010636 49010691 26677
55

chain 16221 SL2.40ch05 65021438 + 42421497 42421854 SL4.0ch05 65269487 + 30854606 30854962 15868
138	169	168
50

chain 6431 SL2.40ch05 65021438 + 42446460 42446528 SL4.0ch05 65269487 + 16367911 16367979 51912
68

chain 11607 SL2.40ch05 65021438 + 42446718 42446891 SL4.0ch05 65269487 - 48901645 48901816 26477
56	37	35
80

chain 5339 SL2.40ch05 65021438 + 42447513 42447569 SL4.0ch05 65269487 + 6657106 6657162 61605
56

chain 5693 SL2.40ch05 65021438 + 42447609 42447668 SL4.0ch05 65269487 + 54315831 54315890 58215
59

chain 5493 SL2.40ch05 65021438 + 42447669 42447726 SL4.0ch05 65269487 + 54884484 54884541 60123
57

chain 8540 SL2.40ch05 65021438 + 42498792 42498881 SL4.0ch05 65269487 + 7802585 7802674 41624
89

chain 5131 SL2.40ch05 65021438 + 42499137 42499192 SL4.0ch05 65269487 - 19098208 19098263 64002
55

chain 5620 SL2.40ch05 65021438 + 42499338 42499755 SL4.0ch05 65269487 - 16803778 16804194 20574
41	306	305
70

chain 8635 SL2.40ch05 65021438 + 42499522 42499685 SL4.0ch05 65269487 - 38544792 38544955 38015
55	62	62
46

chain 1470 SL2.40ch05 65021438 + 42500199 42500315 SL4.0ch05 65269487 - 19061455 19061571 3125
65	13	13
38

chain 11405 SL2.40ch05 65021438 + 42520377 42520695 SL4.0ch05 65269487 + 55121014 55121332 6754
53	176	176
89

chain 3729 SL2.40ch05 65021438 + 42520695 42520863 SL4.0ch05 65269487 - 41813082 41813250 1977
59	49	49
60

chain 3258 SL2.40ch05 65021438 + 42520754 42520794 SL4.0ch05 65269487 - 33100682 33100722 20040
40

chain 4842 SL2.40ch05 65021438 + 42520983 42521118 SL4.0ch05 65269487 + 55121620 55121755 6754
135

chain 181 SL2.40ch05 65021438 + 42562000 42562069 SL4.0ch05 65269487 - 18737327 18737396 17508
69

chain 7234 SL2.40ch05 65021438 + 42562163 42562258 SL4.0ch05 65269487 - 21760824 21760919 9827
95

chain 26860 SL2.40ch05 65021438 + 42581001 42581764 SL4.0ch05 65269487 + 58189062 58189826 1249
116	25	25
65	74	74
117	22	22
72	24	24
68	83	84
97

chain 686 SL2.40ch05 65021438 + 42581234 42581281 SL4.0ch05 65269487 - 17081469 17081516 5008
47

chain 570 SL2.40ch05 65021438 + 42581764 42581803 SL4.0ch05 65269487 - 17081999 17082038 5008
39

chain 17755 SL2.40ch05 65021438 + 42628241 42628483 SL4.0ch05 65269487 - 28425991 28426233 13305
90	42	42
110

chain 2654 SL2.40ch05 65021438 + 42628345 42628373 SL4.0ch05 65269487 + 16490755 16490783 21904
28

chain 625 SL2.40ch05 65021438 + 42905982 42906008 SL4.0ch05 65269487 - 24517558 24517584 36316
26

chain 1587 SL2.40ch05 65021438 + 43192264 43192315 SL4.0ch05 65269487 - 19133807 19133858 10536
51

chain 63170 SL2.40ch05 65021438 + 43195907 43197059 SL4.0ch05 65269487 - 22441625 22442757 1218
86	71	70
263	29	29
74	220	201
54	104	104
251

chain 1022 SL2.40ch05 65021438 + 43195993 43196023 SL4.0ch05 65269487 - 29627269 29627299 1952
30

chain 3100 SL2.40ch05 65021438 + 43196486 43196577 SL4.0ch05 65269487 - 29627761 29627852 1952
91

chain 2959 SL2.40ch05 65021438 + 43196769 43196808 SL4.0ch05 65269487 - 19817077 19817116 1266
39

chain 31339 SL2.40ch05 65021438 + 43197059 43197472 SL4.0ch05 65269487 - 19817366 19818440 1266
171	110	771
118	8	8
6

chain 1825 SL2.40ch05 65021438 + 43197308 43197340 SL4.0ch05 65269487 - 20339365 20339397 8065
32

chain 5693 SL2.40ch05 65021438 + 43302301 43302362 SL4.0ch05 65269487 + 35830002 35830063 14770
61

chain 571 SL2.40ch05 65021438 + 43302407 43302462 SL4.0ch05 65269487 + 57240165 57240220 11903
55

chain 1188 SL2.40ch05 65021438 + 43302503 43302535 SL4.0ch05 65269487 + 31523602 31523634 6677
32

chain 1347 SL2.40ch05 65021438 + 43302535 43302602 SL4.0ch05 65269487 + 35029094 35029161 2398
67

chain 778 SL2.40ch05 65021438 + 43302615 43302672 SL4.0ch05 65269487 - 41849008 41849065 9790
57

chain 1654 SL2.40ch05 65021438 + 43302672 43302696 SL4.0ch05 65269487 - 5937309 5937333 24644
24

chain 3449 SL2.40ch05 65021438 + 43302696 43302732 SL4.0ch05 65269487 - 42419362 42419398 37353
36

chain 37550 SL2.40ch05 65021438 + 43580683 43581174 SL4.0ch05 65269487 - 20714631 20715122 3641
126	43	43
73	23	23
226

chain 79 SL2.40ch05 65021438 + 43580809 43580852 SL4.0ch05 65269487 + 36841208 36841251 19573
43

chain 1707 SL2.40ch05 65021438 + 43702551 43702615 SL4.0ch05 65269487 + 59621254 59621318 219
64

chain 1354 SL2.40ch05 65021438 + 43702666 43702691 SL4.0ch05 65269487 + 37680629 37680654 294
25

chain 2320 SL2.40ch05 65021438 + 43702741 43702828 SL4.0ch05 65269487 + 59621443 59621530 219
14	27	27
46

chain 1520 SL2.40ch05 65021438 + 43702989 43703046 SL4.0ch05 65269487 + 59621691 59621748 219
57

chain 1413 SL2.40ch05 65021438 + 43703199 43703252 SL4.0ch05 65269487 + 59621901 59621954 219
53

chain 1462 SL2.40ch05 65021438 + 43703333 43703360 SL4.0ch05 65269487 + 37681296 37681323 294
27

chain 3033 SL2.40ch05 65021438 + 43703629 43703685 SL4.0ch05 65269487 + 37681592 37681648 294
56

chain 6368 SL2.40ch05 65021438 + 43703946 43704020 SL4.0ch05 65269487 - 20335514 20335588 2
74

chain 17298 SL2.40ch05 65021438 + 43704084 43704285 SL4.0ch05 65269487 - 20335652 20335853 2
201

chain 184233726 SL2.40ch05 65021438 + 43704551 45845378 SL4.0ch05 65269487 - 20336119 22437399 2
105	1054	215
1950	506	1251
2371	0	1
97129	818	227
97119	5974	6292
2529	2488	3179
20474	1	0
23966	1295	45
18896	1	0
6	503	0
1560	1	0
2467	1	0
24376	1	0
10158	1	0
9852	0	1
516	1	0
2602	0	1
151	1204	434
2587	197	434
5932	1	0
10257	0	2
17264	1	0
3873	1	0
9146	9375	9469
37509	1	0
138	1	0
2814	3761	2036
58	2	1590
5	0	1026
187	0	908
62	9	1601
176	3520	1
5098	1	0
26037	20	69
1216	20	0
22404	840	0
19323	1	0
8648	364	86
2418	0	1
787	1	0
1504	1537	4280
788	744	458
8858	1	0
23200	0	1
349	0	1
677	1	0
3966	0	1
12482	0	1
766	0	1
25143	0	1
227	0	2
1946	0	1
5778	1	0
8384	0	1
482	36	35
7161	0	2
14160	2	0
56089	1	0
827	1	0
8256	1	0
283	1	0
3955	0	1
21434	1	0
1832	3094	3032
852	1	0
23524	0	1
1737	3	5
18116	0	1
9704	29	28
4377	1	0
14785	0	1
10117	1360	1153
1587	1	0
21980	9122	9000
2445	370	0
6955	1	0
23780	25	846
1880	6969	6094
26885	0	1
469	1	0
820	725	0
1216	1	0
12936	2090	669
5600	1365	533
2623	1	4
11976	0	1
1779	0	1
30867	0	1
10465	1	0
150	486	144
3098	0	2
1605	108	51
6026	1	0
7342	6067	6998
6116	898	363
4647	1	0
333	6007	0
2	26102	0
140	1	0
33	0	2
55	48	47
103	1	0
175	2	0
521	1	0
66	2	0
82	1	0
7	1	0
210	1	0
198	1	0
141	1	0
126	1	0
1288	2	0
922	1	0
1209	1	0
1096	4755	5014
5164	7	13
2544	2	0
10310	2	0
7866	1	0
680	0	1
273	1	0
1125	1	0
3634	1	0
20938	814	46
29	1	1
12335	0	1
158	2	0
97	1	0
3664	70	458
990	153	0
4462	1	0
1700	0	46
163	0	175
22544	0	2
1920	1	0
2928	2	0
1674	4	0
346	1	0
18955	1	0
14245	2	0
35347	9	8
23301	755	1
2361	2	0
52073	1	0
2668	734	965
5210	233	108
665	0	1
27499	619	524
1624	6841	6000
58120	0	1
14552	834	859
2373	578	198
9857	1	0
24412	1	0
10298	1	0
8457	0	2
7136	1	0
3476	1	0
38201	1	0
3254	0	2
868	2	0
653	1	0
9219	1	0
389	0	1
3632	1	0
1188	1	0
66527	2	0
19530	1	0
3725	1	0
8311	0	6
816	1	0
9354	1	0
432	1	0
218	1	0
100	1	0
1304	1	0
4927	0	1
1660	0	1
2078	0	2
50	594	0
3813	1	0
3535	1	0
7546	777	67
1117	0	1
2800	1	0
12463	0	1
19684	2	0
5169	0	1
7083	1055	251
964	6125	6315
390	20	592
19189	1	0
1176	1	0
5719	0	1
7820	0	1
14063	2	0
5378	1	0
28	782	0
9410	1	0
1764	486	105
354	0	7002
126	1	1
178	1	1
70	1	1
104	22	22
106	1	1
61	1	1
165	1	1
82	1	1
108	7244	280
23571	0	1
647	1	0
3311	20	86
2712	4561	5035
139	1	0
4443	20	58
6263	1	0
16657	2	0
44	2	0
10538	1	0
166547	2	0
11507	1	0
9905	1	0
14109	6400	7126
1146	1	0
692	20	0
5679	20	247
26	1	0
122

chain 2412 SL2.40ch05 65021438 + 43906163 43906188 SL4.0ch05 65269487 + 33350044 33350069 71728
25

chain 32849 SL2.40ch05 65021438 + 43906188 43906591 SL4.0ch05 65269487 - 24610016 24610413 4674
95	40	34
268

chain 1318 SL2.40ch05 65021438 + 43906284 43906323 SL4.0ch05 65269487 + 17317400 17317439 5050
39

chain 21055 SL2.40ch05 65021438 + 43906591 43907214 SL4.0ch05 65269487 + 17317707 17318261 5050
3	316	351
64	98	26
41	32	0
69

chain 5662 SL2.40ch05 65021438 + 43906765 43906910 SL4.0ch05 65269487 + 54731783 54731965 5779
58	66	103
21

chain 1367 SL2.40ch05 65021438 + 43907431 43907485 SL4.0ch05 65269487 - 36729445 36729499 6028
54

chain 520 SL2.40ch05 65021438 + 43907485 43907510 SL4.0ch05 65269487 - 16556838 16556863 7996
25

chain 219 SL2.40ch05 65021438 + 44137984 44138024 SL4.0ch05 65269487 - 15658074 15658114 8062
40

chain 5484 SL2.40ch05 65021438 + 44439588 44439645 SL4.0ch05 65269487 + 16169457 16169514 60197
57

chain 18256 SL2.40ch05 65021438 + 44439651 44439875 SL4.0ch05 65269487 + 53451915 53452139 12701
87	18	18
119

chain 17449 SL2.40ch05 65021438 + 44440092 44440635 SL4.0ch05 65269487 + 31767881 31768424 13740
67	238	238
89	90	90
59

chain 16344 SL2.40ch05 65021438 + 44440183 44440354 SL4.0ch05 65269487 - 20720718 20720889 15659
171

chain 1503 SL2.40ch05 65021438 + 44440368 44440397 SL4.0ch05 65269487 + 43590196 43590225 18551
29

chain 4911 SL2.40ch05 65021438 + 44440509 44440560 SL4.0ch05 65269487 - 19677962 19678013 66715
51

chain 5411 SL2.40ch05 65021438 + 44551566 44551622 SL4.0ch05 65269487 - 61631435 61631491 60939
56

chain 1248 SL2.40ch05 65021438 + 44601522 44601929 SL4.0ch05 65269487 + 35647861 35648268 7263
123	145	145
63	11	11
65

chain 17011 SL2.40ch05 65021438 + 44749069 44749266 SL4.0ch05 65269487 + 31394803 31395000 106
197

chain 253092 SL2.40ch05 65021438 + 44749291 44752266 SL4.0ch05 65269487 + 31395025 31398000 68
2043	34	34
60	20	20
108	5	5
173	5	5
79	40	40
187	46	46
62	28	28
85

chain 68809 SL2.40ch05 65021438 + 44752306 44753109 SL4.0ch05 65269487 + 31398040 31398843 993
455	52	52
296

chain 145739 SL2.40ch05 65021438 + 44753135 44754976 SL4.0ch05 65269487 + 31398870 31400711 198
147	42	42
62	44	44
143	48	48
186	55	55
522	27	27
565

chain 5758 SL2.40ch05 65021438 + 44754977 44755038 SL4.0ch05 65269487 + 31400711 31400772 57551
61

chain 1279966 SL2.40ch05 65021438 + 44761385 44781180 SL4.0ch05 65269487 + 31407000 31427492 3
230	0	1
988	1	0
1262	755	435
1391	1	0
438	1	0
154	1	0
559	0	1
396	4117	5142
324	0	1
69	4	4
50	14	15
395	1	0
35	1	1
165	1	1
40	1	0
224	9	9
164	2	2
41	1	1
67	1	1
41	1	1
951	1	0
539	1	0
1816	1	0
144	1	0
720	1	0
291	1	0
3383

chain 3104 SL2.40ch05 65021438 + 44781409 44781457 SL4.0ch05 65269487 + 31427721 31427769 3
48

chain 5330 SL2.40ch05 65021438 + 45085601 45085657 SL4.0ch05 65269487 + 44408295 44408351 61744
56

chain 6462 SL2.40ch05 65021438 + 45085999 45086320 SL4.0ch05 65269487 + 58108736 58109057 4785
73	60	61
50	51	50
87

chain 34190 SL2.40ch05 65021438 + 45091166 45092118 SL4.0ch05 65269487 - 33506656 33507607 3534
208	410	410
134	138	137
62

chain 2103 SL2.40ch05 65021438 + 45091374 45091425 SL4.0ch05 65269487 - 41838306 41838357 4258
51

chain 1004 SL2.40ch05 65021438 + 45091523 45091573 SL4.0ch05 65269487 - 54154635 54154685 38428
50

chain 1460 SL2.40ch05 65021438 + 45091655 45091712 SL4.0ch05 65269487 - 50103986 50104043 23614
57

chain 2351 SL2.40ch05 65021438 + 45091941 45091998 SL4.0ch05 65269487 - 41838794 41838851 4258
57

chain 2380 SL2.40ch05 65021438 + 45092001 45092056 SL4.0ch05 65269487 - 18706704 18706759 11385
55

chain 8310 SL2.40ch05 65021438 + 45481282 45481407 SL4.0ch05 65269487 - 33678211 33678336 1972
125

chain 61703 SL2.40ch05 65021438 + 45845521 45846238 SL4.0ch05 65269487 - 22437542 22438259 2
717

chain 6454 SL2.40ch05 65021438 + 45846299 45846374 SL4.0ch05 65269487 - 22438320 22438395 2
75

chain 58089 SL2.40ch05 65021438 + 45846452 45847127 SL4.0ch05 65269487 - 22438473 22439148 2
675

chain 21945 SL2.40ch05 65021438 + 45847247 45847502 SL4.0ch05 65269487 - 22439268 22439523 2
255

chain 11187 SL2.40ch05 65021438 + 45847664 45847794 SL4.0ch05 65269487 - 22439685 22439815 2
130

chain 14113 SL2.40ch05 65021438 + 45847957 45848121 SL4.0ch05 65269487 - 22439978 22440142 2
164

chain 2324 SL2.40ch05 65021438 + 45848194 45848221 SL4.0ch05 65269487 - 22440215 22440242 2
27

chain 196038 SL2.40ch05 65021438 + 45848271 45850549 SL4.0ch05 65269487 - 22440292 22443221 2
112	1930	2581
236

chain 2324 SL2.40ch05 65021438 + 45850759 45850786 SL4.0ch05 65269487 - 22443430 22443457 2
27

chain 20137 SL2.40ch05 65021438 + 45850861 45851095 SL4.0ch05 65269487 - 22443532 22443766 2
234

chain 48800668 SL2.40ch05 65021438 + 45851270 46418342 SL4.0ch05 65269487 - 22443941 23014150 2
21912	4	0
18690	1564	763
1042	1409	301
426	0	1
2676	2	0
21715	1	0
407	0	1
18007	0	1
2366	728	1486
2330	865	1807
3363	0	1
8871	1	0
794	1	4
28	0	1
2581	505	597
880	918	165
3768	5842	7705
2640	675	0
2232	1	0
4286	0	1
158	654	290
2382	391	745
8225	1158	1737
996	2043	1815
146	0	1
842	1	1
31	1	1
112	1	1
91	1	1
934	1	1
22	1	1
261	21	21
497	1	0
105	1	1
40	2	2
277	15	15
116	1	1
86	1	0
19	422	507
117	1	1
27	1	1
314	1	1
37	1	1
60	1	1
19	1	1
637	2451	3288
1437	1	0
132	1818	2910
4636	2	0
715	1	0
1603	7788	8742
2541	2	0
3595	0	1
40563	0	1
13056	887	242
3291	1	0
1877	4	0
13517	0	1
19	1	0
13623	1	0
35489	0	1
22422	2	0
12617	1	0
1877	1	0
42569	1	0
4998	0	1
1027	1	0
58083	0	1
101	0	1
1486	1348	2482
584	1	0
124	6464	6727
5456	1	0
7	1	0
11366	0	1
682	893	382
898	2	0
2249	1	1
41	1	1
317	1	1
46	1	1
6903	0	1
430	1	0
26408	0	1
14457	0	1
31506	1	0
4064	3	0
95	5	5
72	787	673
290	1	0
21	4	4
227	29	9
216	3	0
1365	1	0
523	889	316
1247

chain 96742 SL2.40ch05 65021438 + 46004073 46005836 SL4.0ch05 65269487 - 5982785 5984548 42
305	51	51
148	27	27
73	187	187
167	42	42
69	100	100
125	10	10
240	32	32
66	15	15
106

chain 83220 SL2.40ch05 65021438 + 46420589 46423965 SL4.0ch05 65269487 + 24723000 24725953 644
106	358	355
114	44	45
61	1340	919
175	201	201
76	33	33
61	54	54
71	7	7
155	111	111
61	159	159
89	13	13
87

chain 5604 SL2.40ch05 65021438 + 46424050 46424239 SL4.0ch05 65269487 + 24726038 24726227 2986
189

chain 43724 SL2.40ch05 65021438 + 46424580 46425454 SL4.0ch05 65269487 - 40552606 40553480 2695
93	43	43
155	203	203
123	114	114
143

chain 2639 SL2.40ch05 65021438 + 46424871 46424960 SL4.0ch05 65269487 + 24726508 24726597 2986
20	4	4
65

chain 12475 SL2.40ch05 65021438 + 46425569 46425862 SL4.0ch05 65269487 - 38453806 38454099 23540
66	145	145
82

chain 5295 SL2.40ch05 65021438 + 46425938 46426588 SL4.0ch05 65269487 - 23025145 23025218 62150
29	577	0
44

chain 7551 SL2.40ch05 65021438 + 46426824 46426950 SL4.0ch05 65269487 + 46540767 46540857 45406
53	36	0
37

chain 2208 SL2.40ch05 65021438 + 46454042 46454094 SL4.0ch05 65269487 - 17538334 17538386 30627
52

chain 13332 SL2.40ch05 65021438 + 46820689 46821123 SL4.0ch05 65269487 + 46532546 46532980 238
94	88	88
95	58	58
99

chain 4073 SL2.40ch05 65021438 + 46820783 46820871 SL4.0ch05 65269487 - 19820751 19820839 353
88

chain 2684 SL2.40ch05 65021438 + 46820966 46821024 SL4.0ch05 65269487 - 19820934 19820992 353
18	30	30
10

chain 1906 SL2.40ch05 65021438 + 46821123 46821209 SL4.0ch05 65269487 + 58910139 58910225 478
86

chain 41929 SL2.40ch05 65021438 + 46821209 46822115 SL4.0ch05 65269487 - 19821177 19822083 353
284	113	113
137	223	223
71	28	28
50

chain 2504 SL2.40ch05 65021438 + 46821493 46821606 SL4.0ch05 65269487 + 58910509 58910622 478
113

chain 7138 SL2.40ch05 65021438 + 46821743 46821874 SL4.0ch05 65269487 + 38140314 38140445 624
10	66	66
55

chain 2194 SL2.40ch05 65021438 + 46821753 46821800 SL4.0ch05 65269487 + 42251288 42251335 643
47

chain 2425 SL2.40ch05 65021438 + 46821913 46821965 SL4.0ch05 65269487 + 6662342 6662394 556
52

chain 1119 SL2.40ch05 65021438 + 46822041 46822065 SL4.0ch05 65269487 + 6662470 6662494 556
24

chain 30733 SL2.40ch05 65021438 + 46822133 46824331 SL4.0ch05 65269487 + 46521306 46522751 2327
9	2157	1404
32

chain 997 SL2.40ch05 65021438 + 46824331 46824376 SL4.0ch05 65269487 + 58912592 58912637 478
45

chain 4064 SL2.40ch05 65021438 + 46824376 46824437 SL4.0ch05 65269487 + 13311079 13311139 2418
31	11	10
19

chain 41615 SL2.40ch05 65021438 + 47126273 47127781 SL4.0ch05 65269487 - 32305534 32307039 2989
77	191	191
56	169	165
152	3	4
106	634	634
120

chain 5026 SL2.40ch05 65021438 + 47126428 47126541 SL4.0ch05 65269487 + 54501437 54501549 5847
53	41	40
19

chain 415 SL2.40ch05 65021438 + 47126627 47126655 SL4.0ch05 65269487 - 12626301 12626329 3114
28

chain 1898 SL2.40ch05 65021438 + 47126655 47126707 SL4.0ch05 65269487 + 10178551 10178603 3055
52

chain 2774 SL2.40ch05 65021438 + 47127027 47127103 SL4.0ch05 65269487 + 10178924 10179000 3055
76

chain 1602 SL2.40ch05 65021438 + 47127103 47127211 SL4.0ch05 65269487 - 12626777 12626885 3114
17	38	38
53

chain 2304 SL2.40ch05 65021438 + 47127259 47127357 SL4.0ch05 65269487 + 43509851 43509949 14526
98

chain 12299 SL2.40ch05 65021438 + 47127389 47127580 SL4.0ch05 65269487 + 40756410 40756602 9400
81	94	95
16

chain 2570 SL2.40ch05 65021438 + 47127580 47127661 SL4.0ch05 65269487 + 59335367 59335448 3864
81

chain 7532 SL2.40ch05 65021438 + 47130403 47130483 SL4.0ch05 65269487 + 47244713 47244793 45480
80

chain 4939 SL2.40ch05 65021438 + 47130572 47130624 SL4.0ch05 65269487 - 12977843 12977895 66329
52

chain 7196 SL2.40ch05 65021438 + 47130742 47130819 SL4.0ch05 65269487 + 47245158 47245235 47019
77

chain 14485 SL2.40ch05 65021438 + 47733471 47733790 SL4.0ch05 65269487 + 15801635 15801954 4111
77	166	166
76

chain 27532 SL2.40ch05 65021438 + 47738365 47738690 SL4.0ch05 65269487 + 48711437 48711760 6350
79	1	1
148	1	0
84	1	0
11

chain 9072 SL2.40ch05 65021438 + 47738690 47738879 SL4.0ch05 65269487 + 59498811 59499000 7703
27	76	76
86

chain 5582 SL2.40ch05 65021438 + 47738717 47738793 SL4.0ch05 65269487 + 41145092 41145168 15337
32	38	38
6

chain 3534 SL2.40ch05 65021438 + 47738750 47738787 SL4.0ch05 65269487 + 47846673 47846710 25627
37

chain 1849 SL2.40ch05 65021438 + 47994218 47994252 SL4.0ch05 65269487 + 48070585 48070619 173
34

chain 7500 SL2.40ch05 65021438 + 48013723 48014098 SL4.0ch05 65269487 + 32966561 32966827 405
51	143	34
84	30	30
67

chain 4989 SL2.40ch05 65021438 + 48013774 48013843 SL4.0ch05 65269487 + 55263049 55263118 4025
69

chain 2169 SL2.40ch05 65021438 + 48014001 48014031 SL4.0ch05 65269487 + 55263202 55263232 4025
30

chain 8676 SL2.40ch05 65021438 + 48014098 48014218 SL4.0ch05 65269487 + 55263299 55263419 4025
120

chain 4936 SL2.40ch05 65021438 + 48014218 48014270 SL4.0ch05 65269487 + 47124196 47124248 43293
52

chain 2602 SL2.40ch05 65021438 + 48014363 48014414 SL4.0ch05 65269487 - 39877350 39877401 4869
51

chain 899 SL2.40ch05 65021438 + 48070761 48070791 SL4.0ch05 65269487 - 61538117 61538147 34815
30

chain 225 SL2.40ch05 65021438 + 48072767 48072797 SL4.0ch05 65269487 + 47851423 47851453 41493
30

chain 23024 SL2.40ch05 65021438 + 48072797 48073248 SL4.0ch05 65269487 - 36088006 36088457 8719
66	73	73
67	106	106
139

chain 427 SL2.40ch05 65021438 + 48073857 48073914 SL4.0ch05 65269487 + 47852521 47852578 41493
57

chain 1198 SL2.40ch05 65021438 + 48073926 48073971 SL4.0ch05 65269487 - 11814555 11814600 34608
45

chain 4784 SL2.40ch05 65021438 + 48118075 48118125 SL4.0ch05 65269487 + 14148177 14148227 68293
50

chain 2019 SL2.40ch05 65021438 + 48118187 48118246 SL4.0ch05 65269487 + 51264300 51264359 26801
59

chain 28285 SL2.40ch05 65021438 + 48321168 48322338 SL4.0ch05 65269487 - 39188173 39189344 2830
106	162	162
54	194	194
144	285	286
70	52	52
103

chain 2908 SL2.40ch05 65021438 + 48321274 48321436 SL4.0ch05 65269487 + 23229191 23229353 9169
53	99	99
10

chain 7786 SL2.40ch05 65021438 + 48321490 48321684 SL4.0ch05 65269487 - 8215178 8215372 7566
16	167	167
11

chain 1928 SL2.40ch05 65021438 + 48322338 48322413 SL4.0ch05 65269487 + 17939292 17939367 4901
75

chain 964 SL2.40ch05 65021438 + 48322529 48322623 SL4.0ch05 65269487 + 46127652 46127746 18139
94

chain 1391 SL2.40ch05 65021438 + 48551300 48551427 SL4.0ch05 65269487 - 16257321 16257448 649
127

chain 2691 SL2.40ch05 65021438 + 49378958 49379011 SL4.0ch05 65269487 + 29896523 29896576 2547
53

chain 2320 SL2.40ch05 65021438 + 49774964 49774989 SL4.0ch05 65269487 - 7898883 7898908 28413
25

chain 3897 SL2.40ch05 65021438 + 50001576 50001631 SL4.0ch05 65269487 + 25161111 25161166 4982
55

chain 845 SL2.40ch05 65021438 + 50233861 50233917 SL4.0ch05 65269487 - 8161996 8162052 43490
56

chain 33205 SL2.40ch05 65021438 + 50237363 50238393 SL4.0ch05 65269487 - 52421276 52422308 4592
52	387	393
57	60	56
87	118	118
62	51	51
156

chain 974 SL2.40ch05 65021438 + 50238006 50238031 SL4.0ch05 65269487 + 25161556 25161581 15881
25

chain 16755 SL2.40ch05 65021438 + 50338392 50338942 SL4.0ch05 65269487 + 51850979 51851525 14834
53	191	187
70	147	147
89

chain 6313 SL2.40ch05 65021438 + 50338558 50338625 SL4.0ch05 65269487 + 51768374 51768441 52827
67

chain 5192 SL2.40ch05 65021438 + 50338741 50338818 SL4.0ch05 65269487 + 50235405 50235482 26069
77

chain 511 SL2.40ch05 65021438 + 50520683 50520758 SL4.0ch05 65269487 - 23381385 23381460 2885
75

chain 3791 SL2.40ch05 65021438 + 50520777 50520830 SL4.0ch05 65269487 + 11972910 11972963 39231
53

chain 4866 SL2.40ch05 65021438 + 50523796 50523847 SL4.0ch05 65269487 - 7852756 7852807 67253
51

chain 9979 SL2.40ch05 65021438 + 50525291 50525454 SL4.0ch05 65269487 + 29357149 29357311 29448
74	50	49
39

chain 214 SL2.40ch05 65021438 + 50525454 50525520 SL4.0ch05 65269487 + 57245755 57245821 16065
66

chain 3656 SL2.40ch05 65021438 + 50883151 50883190 SL4.0ch05 65269487 + 8375881 8375920 7905
39

chain 460 SL2.40ch05 65021438 + 51117119 51117156 SL4.0ch05 65269487 - 8719660 8719697 3320
37

chain 12884 SL2.40ch05 65021438 + 51203263 51203399 SL4.0ch05 65269487 + 15648350 15648486 22399
136

chain 18383 SL2.40ch05 65021438 + 51203557 51203948 SL4.0ch05 65269487 - 42241489 42241880 12551
70	51	51
81	116	116
73

chain 957 SL2.40ch05 65021438 + 51203837 51203862 SL4.0ch05 65269487 - 41935958 41935983 17142
25

chain 6125 SL2.40ch05 65021438 + 51203948 51204188 SL4.0ch05 65269487 - 36842084 36842326 15758
6	183	185
51

chain 957 SL2.40ch05 65021438 + 51480859 51480886 SL4.0ch05 65269487 + 50527052 50527079 25241
27

chain 2072 SL2.40ch05 65021438 + 52127491 52127521 SL4.0ch05 65269487 - 57649151 57649181 29359
30

chain 1099 SL2.40ch05 65021438 + 52490065 52490130 SL4.0ch05 65269487 + 53754498 53754563 15456
65

chain 8022 SL2.40ch05 65021438 + 52490213 52490297 SL4.0ch05 65269487 - 19181339 19181423 43479
84

chain 4356 SL2.40ch05 65021438 + 52490354 52490399 SL4.0ch05 65269487 + 35838485 35838530 70430
45

chain 1381 SL2.40ch05 65021438 + 52490713 52490739 SL4.0ch05 65269487 + 46571248 46571274 14219
26

chain 19129 SL2.40ch05 65021438 + 52490739 52491036 SL4.0ch05 65269487 - 10145897 10146194 11759
77	59	59
56	12	12
93

chain 2232 SL2.40ch05 65021438 + 52768746 52768771 SL4.0ch05 65269487 + 52929512 52929537 7439
25

chain 14569 SL2.40ch05 65021438 + 52770038 52770369 SL4.0ch05 65269487 + 54996325 54996656 18782
66	160	160
105

chain 4338 SL2.40ch05 65021438 + 52950878 52950925 SL4.0ch05 65269487 + 11426068 11426115 47917
47

chain 10918 SL2.40ch05 65021438 + 53611641 53612066 SL4.0ch05 65269487 + 33027483 33027908 29335
83	291	291
51

chain 9893 SL2.40ch05 65021438 + 53835425 53835533 SL4.0ch05 65269487 - 40694351 40694459 34803
108

chain 220 SL2.40ch05 65021438 + 54258312 54258343 SL4.0ch05 65269487 - 15774196 15774227 10497
31

chain 4815 SL2.40ch05 65021438 + 54263859 54263911 SL4.0ch05 65269487 + 54414451 54414503 7698
52

chain 24784 SL2.40ch05 65021438 + 54267890 54268419 SL4.0ch05 65269487 + 13683053 13683588 7622
123	183	189
118	55	55
50

chain 1295 SL2.40ch05 65021438 + 54353251 54353297 SL4.0ch05 65269487 + 43995300 43995346 3917
46

chain 677 SL2.40ch05 65021438 + 54359760 54359807 SL4.0ch05 65269487 + 29076406 29076453 43473
47

chain 5478 SL2.40ch05 65021438 + 54359807 54359864 SL4.0ch05 65269487 - 12113306 12113363 57512
57

chain 186 SL2.40ch05 65021438 + 54359952 54360002 SL4.0ch05 65269487 - 33745843 33745893 5564
50

chain 3166 SL2.40ch05 65021438 + 54975117 54975158 SL4.0ch05 65269487 + 54323812 54323853 27810
41

chain 153 SL2.40ch05 65021438 + 54975158 54975192 SL4.0ch05 65269487 - 47181268 47181302 4425
34

chain 300 SL2.40ch05 65021438 + 54975192 54975246 SL4.0ch05 65269487 - 33745660 33745714 3167
54

chain 297 SL2.40ch05 65021438 + 54975270 54975336 SL4.0ch05 65269487 - 47181310 47181376 4425
66

chain 6553 SL2.40ch05 65021438 + 55082529 55082598 SL4.0ch05 65269487 + 13685379 13685448 43609
69

chain 12797 SL2.40ch05 65021438 + 55082598 55082732 SL4.0ch05 65269487 + 43131347 43131481 22648
134

chain 423 SL2.40ch05 65021438 + 56878052 56878079 SL4.0ch05 65269487 - 38568613 38568640 1327
27

chain 833 SL2.40ch05 65021438 + 56878079 56878108 SL4.0ch05 65269487 - 47014191 47014220 11236
29

chain 5478 SL2.40ch05 65021438 + 56878156 56878238 SL4.0ch05 65269487 - 43534081 43534163 10140
82

chain 718 SL2.40ch05 65021438 + 56878563 56878588 SL4.0ch05 65269487 - 47014725 47014750 11236
25

chain 596 SL2.40ch05 65021438 + 56878588 56878649 SL4.0ch05 65269487 + 19086193 19086254 5494
61

chain 4307 SL2.40ch05 65021438 + 56881599 56881874 SL4.0ch05 65269487 - 38571760 38572035 1327
52	27	27
196

chain 1397 SL2.40ch05 65021438 + 56881651 56881678 SL4.0ch05 65269487 - 47017404 47017431 2605
27

chain 16618 SL2.40ch05 65021438 + 56885030 56885265 SL4.0ch05 65269487 + 10065029 10065242 15057
59	47	25
129

chain 55548 SL2.40ch05 65021438 + 56934144 56934891 SL4.0ch05 65269487 + 57115105 57115817 1259
17	47	12
122	33	33
60	57	57
411

chain 2373 SL2.40ch05 65021438 + 56934176 56934201 SL4.0ch05 65269487 - 18057399 18057424 19402
25

chain 630 SL2.40ch05 65021438 + 56934423 56934477 SL4.0ch05 65269487 + 28096384 28096438 16670
54

chain 780 SL2.40ch05 65021438 + 56934912 56934991 SL4.0ch05 65269487 - 52646745 52646824 10786
79

chain 25851 SL2.40ch05 65021438 + 56935006 56935839 SL4.0ch05 65269487 + 54762927 54763760 1997
76	169	169
261	233	233
94

chain 6040 SL2.40ch05 65021438 + 56935091 56935155 SL4.0ch05 65269487 - 19084243 19084307 55127
64

chain 6374 SL2.40ch05 65021438 + 56935612 56935745 SL4.0ch05 65269487 - 19084766 19084899 9015
69	58	58
6

chain 2253 SL2.40ch05 65021438 + 56935839 56935886 SL4.0ch05 65269487 - 19084993 19085040 9015
47

chain 27134 SL2.40ch05 65021438 + 57059206 57059629 SL4.0ch05 65269487 + 57240822 57241245 3672
76	145	145
106	12	12
84

chain 24135 SL2.40ch05 65021438 + 57059640 57060613 SL4.0ch05 65269487 - 33999471 34000438 2239
60	1	0
111	40	40
68	262	261
112	32	29
89	45	45
57	41	40
55

chain 3041 SL2.40ch05 65021438 + 57060428 57060460 SL4.0ch05 65269487 - 40688896 40688928 24192
32

chain 983 SL2.40ch05 65021438 + 57060517 57060558 SL4.0ch05 65269487 - 4528120 4528161 2378
41

chain 11248 SL2.40ch05 65021438 + 57074053 57074173 SL4.0ch05 65269487 - 23017863 23017983 27914
120

chain 25634 SL2.40ch05 65021438 + 57075022 57075512 SL4.0ch05 65269487 - 50309362 50309852 7178
87	23	23
150	168	168
62

chain 5233 SL2.40ch05 65021438 + 57075287 57075354 SL4.0ch05 65269487 + 27841725 27841792 19777
67

chain 6366 SL2.40ch05 65021438 + 57075354 57075422 SL4.0ch05 65269487 - 17419860 17419928 25440
68

chain 2120 SL2.40ch05 65021438 + 57169850 57169872 SL4.0ch05 65269487 + 33468160 33468182 35143
22

chain 434 SL2.40ch05 65021438 + 57169872 57169979 SL4.0ch05 65269487 + 11974416 11974523 20384
107

chain 5621 SL2.40ch05 65021438 + 57169988 57170047 SL4.0ch05 65269487 - 38371361 38371420 58896
59

chain 2138 SL2.40ch05 65021438 + 57170132 57170183 SL4.0ch05 65269487 + 58590286 58590337 22014
51

chain 8022 SL2.40ch05 65021438 + 57196727 57196814 SL4.0ch05 65269487 + 48071879 48071966 29126
87

chain 12060 SL2.40ch05 65021438 + 57226256 57226577 SL4.0ch05 65269487 + 60772472 60772792 24849
64	176	175
81

chain 31566 SL2.40ch05 65021438 + 57238131 57238727 SL4.0ch05 65269487 - 55977090 55977686 5009
199	97	97
56	30	30
63	96	96
55

chain 8695 SL2.40ch05 65021438 + 57238576 57238669 SL4.0ch05 65269487 + 14706203 14706296 18748
93

chain 1037 SL2.40ch05 65021438 + 57239025 57239092 SL4.0ch05 65269487 - 34228999 34229066 21666
67

chain 6335 SL2.40ch05 65021438 + 57239106 57239494 SL4.0ch05 65269487 - 23470908 23471296 6922
67	266	266
55

chain 2517 SL2.40ch05 65021438 + 57239174 57239225 SL4.0ch05 65269487 + 39900640 39900691 34927
51

chain 3611 SL2.40ch05 65021438 + 57489010 57489049 SL4.0ch05 65269487 + 56765521 56765560 62322
39

chain 1448 SL2.40ch05 65021438 + 58088390 58088443 SL4.0ch05 65269487 - 18908073 18908126 10944
53

chain 6631 SL2.40ch05 65021438 + 58389594 58389664 SL4.0ch05 65269487 - 18748383 18748453 50429
70

chain 3540 SL2.40ch05 65021438 + 58389832 58390014 SL4.0ch05 65269487 + 51270237 51270418 16225
63	43	42
76

chain 2343 SL2.40ch05 65021438 + 58390091 58390141 SL4.0ch05 65269487 + 25087426 25087476 41813
50

chain 33469 SL2.40ch05 65021438 + 58390337 58391178 SL4.0ch05 65269487 - 23018764 23019583 4539
67	187	166
63	23	23
67	18	18
79	104	103
68	87	87
78

chain 6795 SL2.40ch05 65021438 + 58390417 58390489 SL4.0ch05 65269487 + 17800881 17800953 49304
72

chain 1856 SL2.40ch05 65021438 + 58390546 58390591 SL4.0ch05 65269487 - 18736652 18736697 7022
45

chain 6157 SL2.40ch05 65021438 + 58390841 58390945 SL4.0ch05 65269487 + 31766531 31766635 5581
16	79	79
9

chain 2845 SL2.40ch05 65021438 + 58391023 58391092 SL4.0ch05 65269487 - 18737129 18737198 7022
69

chain 2396 SL2.40ch05 65021438 + 58391204 58391284 SL4.0ch05 65269487 - 39240753 39240833 5834
80

chain 2652 SL2.40ch05 65021438 + 58391311 58391382 SL4.0ch05 65269487 - 31435274 31435345 7283
71

chain 26222 SL2.40ch05 65021438 + 58702701 58703020 SL4.0ch05 65269487 + 58905736 58906055 6896
212	30	30
77

chain 2087 SL2.40ch05 65021438 + 58702913 58702935 SL4.0ch05 65269487 + 58105717 58105739 14618
22

chain 2668 SL2.40ch05 65021438 + 58703041 58703115 SL4.0ch05 65269487 - 7215908 7215982 20128
74

chain 901 SL2.40ch05 65021438 + 59100010 59100046 SL4.0ch05 65269487 + 46076188 46076224 2443
36

chain 25423 SL2.40ch05 65021438 + 59325914 59326453 SL4.0ch05 65269487 + 59555179 59555719 7297
63	190	191
108	48	48
130

chain 1983 SL2.40ch05 65021438 + 59326499 59326571 SL4.0ch05 65269487 - 39634219 39634291 28462
72

chain 1249 SL2.40ch05 65021438 + 59330777 59330836 SL4.0ch05 65269487 + 46988549 46988608 37646
59

chain 2442 SL2.40ch05 65021438 + 59330836 59330862 SL4.0ch05 65269487 - 64222988 64223014 43261
26

chain 4184 SL2.40ch05 65021438 + 59330984 59331028 SL4.0ch05 65269487 - 54154918 54154962 70773
44

chain 17204 SL2.40ch05 65021438 + 59331128 59331397 SL4.0ch05 65269487 + 39906303 39906572 14148
86	71	71
112

chain 2590 SL2.40ch05 65021438 + 59331257 59331285 SL4.0ch05 65269487 + 48191801 48191829 27014
28

chain 4866 SL2.40ch05 65021438 + 59331594 59331645 SL4.0ch05 65269487 - 6873300 6873351 67252
51

chain 14450 SL2.40ch05 65021438 + 59543619 59543983 SL4.0ch05 65269487 + 30307344 30307671 5701
69	135	97
57	33	34
70

chain 5635 SL2.40ch05 65021438 + 59544015 59544108 SL4.0ch05 65269487 - 53509691 53509784 14033
93

chain 8199 SL2.40ch05 65021438 + 59725568 59726213 SL4.0ch05 65269487 - 60088229 60088874 2161
50	107	107
101	34	34
78	129	129
54	24	24
68

chain 13079 SL2.40ch05 65021438 + 59958514 59958651 SL4.0ch05 65269487 - 22138005 22138142 21912
137

chain 2760 SL2.40ch05 65021438 + 59958758 59958834 SL4.0ch05 65269487 + 40325711 40325787 26579
76

chain 7098 SL2.40ch05 65021438 + 60268720 60269514 SL4.0ch05 65269487 - 5317175 5317976 4341
59	175	182
50	76	76
106	112	112
77	79	79
60

chain 3095 SL2.40ch05 65021438 + 60268903 60268954 SL4.0ch05 65269487 - 17497509 17497560 20601
51

chain 4767 SL2.40ch05 65021438 + 60409741 60409792 SL4.0ch05 65269487 + 63090792 63090843 68520
51

chain 12323 SL2.40ch05 65021438 + 60544776 60545462 SL4.0ch05 65269487 - 33599395 33600080 293
170	230	229
89	32	32
142	13	13
10

chain 1495 SL2.40ch05 65021438 + 60834770 60834809 SL4.0ch05 65269487 - 5679452 5679491 1894
39

chain 944 SL2.40ch05 65021438 + 60868648 60868677 SL4.0ch05 65269487 - 35915778 35915807 24811
29

chain 1444 SL2.40ch05 65021438 + 61069989 61070049 SL4.0ch05 65269487 - 3098742 3098802 3780
60

chain 777 SL2.40ch05 65021438 + 61070049 61070082 SL4.0ch05 65269487 - 36992707 36992740 5910
33

chain 459164 SL2.40ch05 65021438 + 61121531 61126397 SL4.0ch05 65269487 + 63649783 63654649 12
4554	27	27
285

chain 2441 SL2.40ch05 65021438 + 61126085 61126112 SL4.0ch05 65269487 - 64884321 64884348 14
27

chain 15157 SL2.40ch05 65021438 + 61920236 61920465 SL4.0ch05 65269487 + 2227658 2227887 9789
108	47	47
74

chain 2673 SL2.40ch05 65021438 + 61920354 61920391 SL4.0ch05 65269487 + 61973377 61973414 23280
37

chain 69 SL2.40ch05 65021438 + 62413698 62413745 SL4.0ch05 65269487 + 1285881 1285928 71421
47

chain 5921 SL2.40ch05 65021438 + 62414058 62414120 SL4.0ch05 65269487 + 42829 42891 56132
62

chain 3068 SL2.40ch05 65021438 + 63029576 63029609 SL4.0ch05 65269487 + 63266691 63266724 6860
33

##gapPenalties=axtChain O=400 E=30
##matrix=axtChain 16 91,-114,-31,-123,-114,100,-125,-31,-31,-125,100,-114,-123,-31,-114,91
chain 7094 SL2.40ch07 65268621 + 3311 3385 SL4.0ch07 67883646 + 58677599 58677673 53716
74

chain 7376 SL2.40ch07 65268621 + 3489 3566 SL4.0ch07 67883646 + 58677596 58677673 52188
77

chain 1049 SL2.40ch07 65268621 + 11229 11282 SL4.0ch07 67883646 + 58672528 58672581 30214
53

chain 885 SL2.40ch07 65268621 + 11282 11314 SL4.0ch07 67883646 + 58691667 58691699 44508
32

chain 17347 SL2.40ch07 65268621 + 11530 12499 SL4.0ch07 67883646 + 58666324 58669825 17960
55	175	357
72	344	1976
72	187	905
64

chain 625 SL2.40ch07 65268621 + 11716 11748 SL4.0ch07 67883646 - 65833210 65833242 37216
32

chain 5066 SL2.40ch07 65268621 + 12796 12849 SL4.0ch07 67883646 + 58679445 58679498 72085
53

chain 447 SL2.40ch07 65268621 + 13253 13303 SL4.0ch07 67883646 - 67699160 67699210 24539
50

chain 5763788765 SL2.40ch07 65268621 + 13445 65262678 SL4.0ch07 67883646 + 1 67883646 1
1573	2	0
555	1	0
9521	1	0
2309	0	1
9261	0	1
1425	0	1
288	4	4
147	0	1
2006	2	4
18372	1	0
13676	1	0
15004	2	0
1165	1676	2271
3648	5	0
631	1	0
198	5924	4937
3531	1	0
9574	1	0
3572	1	0
472	1	0
14883	2	0
8531	0	1
556	1	1
50	1	1
3511	0	1
1347	1	1
38	1	1
1064	1	1
6	1	0
81	1	1
4726	1	0
2163	4	3
52	0	1
806	2	1
1580	1	0
23033	0	1
14178	1	0
2296	1	0
15173	1	0
2232	1	0
4350	1	0
17606	1	0
16494	1	0
230	1	0
7964	1	0
1693	1	0
10958	1	0
594	4	4
9331	1	0
753	1	0
5974	1	0
3415	1	0
5566	1	0
24317	1	0
34	1	0
9950	0	5
4117	0	1
8144	1	1
23	0	1
26	1	3
4	1	0
50	0	1
103	1	1
28252	1	0
1935	1	0
423	1	0
3953	16	16
2239	14	13
29763	20	20
158	46	46
2747	1	0
32	1	0
84	177	168
4401	1	0
1035	1	0
1538	1	0
9160	1	0
150	1	0
1842	1	0
102	1	1
37	1	0
15	1	0
812	1	0
3806	0	1
21	0	1
11817	1	0
11687	1	0
1751	1	0
33	1	0
74	0	1
16535	2	0
3752	2	0
19918	0	1
2891	9	9
50	0	1
18	0	1
253	1	0
254	2	0
321	1	1
35	1	1
168	1	1
45	1	0
1638	1	0
1067	1	0
2086	0	1
5453	0	1
2830	0	2
5166	1	0
2163	850	446
3155	0	1
995	12	13
418	0	1
252	1	0
270	1	0
958	0	1
778	0	2
4203	14	16
710	0	2
29	1	2
1600	0	1
1293	0	1
3155	0	1
2313	8	10
4889	1	0
2375	1	0
5	1	0
49	0	1
6	778	0
2438	0	1
1108	0	3
2980	0	1
505	1	0
44	5	6
1423	0	2
2606	0	1
879	0	1
2528	0	1
400	621	23
11233	0	1
3795	40	172
135	0	1
1633	1	0
384	0	1
1294	79	0
279	4	5
131	0	1
21	0	1
588	0	1
144	0	1
405	0	1
2749	0	1
6716	0	1
2448	0	1
672	1	0
1243	0	1
579	0	2
66	0	1
3456	0	2
1078	1	0
1118	0	2
555	0	1
1948	0	1
121	0	1
1773	569	0
621	0	3
732	0	1
2331	1	3
819	0	1
24	0	1
7822	5	6
730	1	0
34	1	0
10	0	2
242	708	211
453	0	2
1601	0	1
5202	0	1
957	0	1
1012	0	1
8309	1	0
3621	0	1
12201	0	1
405	0	1
18937	0	1
225	0	1
828	1	0
457	0	1
1679	0	2
1135	0	2
898	0	1
5478	0	2
730	0	1
617	8	10
3424	0	1
19104	0	2
16178	0	1
890	1	0
14732	1	0
3263	2	0
3602	0	1
1651	1	0
2961	2	0
2368	0	1
6594	1	0
12029	1	0
1895	0	2
4463	2	0
9835	0	1
7763	1	0
18	0	1
9128	1	0
21508	0	1
7459	2	0
151	1	0
1206	0	1
4159	0	1
5373	1	0
2390	1	0
327	1	0
128	2	0
700	0	1
1785	0	3
15	0	1
1914	0	1
6762	0	1
5581	0	1
613	33	32
207	7	6
1087	1	0
146	1	0
1166	1	0
470	15	17
143	0	2
224	0	1
133	1	0
229	0	4
1565	0	1
902	0	1
550	1446	337
2420	0	1
1511	2	0
1144	13	15
2504	0	2
929	0	1
495	0	1
7077	0	1
5520	0	1
6393	0	1
196	0	2
2358	1	0
1415	0	2
1634	1	0
1806	1	0
391	0	4
581	1	0
66	7	7
46	0	1
191	2	0
959	0	1
247	0	1
79	1	0
1514	0	1
116	1	0
181	3	5
1437	0	1
344	0	1
393	0	1
267	0	3
1585	67	0
746	0	1
25	1	0
968	2918	3031
2177	0	1
508	671	156
12576	0	1
242	0	2
3897	0	1
1026	0	1
2355	1	0
473	1	0
1302	0	2
407	21	27
1470	0	1
3045	0	1
4935	0	1
11822	0	1
7782	0	1
6513	0	1
1481	0	1
6191	1	0
1837	0	1
6863	0	1
2593	0	1
679	0	1
2203	0	1
192	2	4
397	0	2
6714	0	1
7622	0	1
4725	32	30
1330	0	1
994	0	1
406	0	1
1687	0	1
436	0	1
2480	0	1
6274	3	4
3511	0	1
1833	0	2
910	0	344
4403	0	1
9345	1	0
5919	24	21
215	0	1
981	0	1
158	868	436
47	0	1
187	1	0
608	2	6
406	0	1
1564	0	1
3391	0	1
684	0	1
2866	0	1
1763	234	0
2700	0	1
1504	892	267
123	0	1
240	0	3
1200	0	2
461	0	2
143	0	1
635	0	1
722	84	0
1736	0	1
441	0	2
2100	0	1
1372	10	11
1973	0	1
55	1	0
1101	2	0
378	0	1
328	0	1
13309	0	2
576	0	1
230	33	33
2301	1	0
3934	9186	9689
821	1	0
1405	1	0
4275	1	0
12587	1	0
1525	0	1
187	1028	0
769	0	1
2630	11	11
10147	1	1
128	1	1
7079	394	0
246	0	1
3976	0	1
1271	12	13
1112	2	3
634	1	0
4477	0	1
41	0	1
79	0	1
5018	0	1
196	2	3
1699	0	1
5530	0	1
1475	0	1
8	1	0
17	0	1
1976	0	2
1346	0	2
179	0	1
368	0	1
2753	0	1
2600	0	2
1086	1	3
741	21	23
129	0	1
399	919	0
79	1	0
710	20	189
1711	1	0
2452	0	3
3218	653	0
228	0	1
1000	0	4
1543	0	1
255	0	1
2501	0	2
1039	1	0
504	0	2
1387	1	0
60	0	1
198	1	0
2056	0	1
3721	1	0
1310	1	3
2874	0	2
3535	0	2
5516	1	0
459	0	1
188	0	1
4814	0	1
621	1	0
465	0	1
47	0	1
379	29	28
2359	0	1
4741	0	1
2259	0	4
146	0	1
7875	0	3
510	0	1
2546	0	1
475	47	49
320	0	2
34	0	2
1545	832	0
2041	14	18
231	0	1
171	0	1
10906	0	1
167	0	2
492	1	0
106	0	1
192	0	1
4488	0	1
484	0	1
878	0	1
1427	0	2
77	0	1
16327	0	2
1038	0	1
9574	0	1
4369	0	1
1375	1	0
2394	0	1
1323	25	26
56	0	2
6058	43	11
6	1	0
25	1	0
610	0	1
646	74	0
451	0	2
157	1	0
1875	0	2
2361	0	1
2555	0	1
840	0	1
1109	0	2
1389	0	1
256	1	0
1889	0	1
158	991	140
19	1	0
473	1	0
28	0	1
1675	0	1
409	0	2
4154	0	1
71	0	2
11	1	0
25	0	1
10	0	2
870	0	2
226	0	1
13	0	160
2606	1	0
806	1	0
444	0	2
579	2	4
195	1	0
39	0	1
31	0	1
16	1	0
32	0	4
28	0	1
113	0	2
23	1	0
13	1	0
5	0	1
36	873	175
2566	13	15
353	0	1
211	0	1
30	0	1
3996	0	1
7677	0	1
1967	1	0
402	0	1
2655	1	0
1950	0	1
202	0	1
438	0	1
3880	894	0
4124	0	1
1210	0	2
45	0	1
245	0	1
889	0	1
762	15	19
297	1	0
59	361	0
4201	13	15
340	12	15
4356	0	1
614	0	5
413	0	1
224	0	204
2780	0	1
159	1	0
578	0	1
1165	0	4
3287	0	1
2266	1	0
310	1	0
837	0	1
938	687	0
2952	0	2
1617	0	1
256	0	2
1795	1	0
2127	1	0
46	0	2
379	0	4
22	0	1
1196	11	10
729	1	0
2216	1	0
10	1	0
94	1	0
70	497	0
544	0	1
254	28	30
279	0	2
684	0	1
57	0	1
859	1	0
1264	0	3
2918	667	0
6688	0	1
157	0	1
4047	0	1
298	0	1
529	0	1
1570	0	1
631	0	2
1029	0	2
967	0	1
977	1	0
1231	0	2
701	0	2
695	0	3
412	0	1
3723	5	2
499	0	1
625	0	3
1005	0	2
345	0	2
4420	0	1
187	1	0
3604	0	1
479	0	1
1538	1	0
245	1	0
2858	0	1
1705	2	0
2382	1	0
860	0	1
978	0	1
8028	0	1
1414	0	2
5729	0	1
1898	0	1
1711	0	1
10763	0	272
17577	1	0
4793	0	1
943	1	0
3900	2	0
332	2	0
789	1	0
1488	0	1
50	0	1
758	0	1
1321	1	0
1304	0	2
639	2	0
1954	1	0
1602	1305	108
6213	0	2
1806	0	1
229	0	1
327	64	0
139	0	1
225	0	1
38	0	1
28	0	3
1003	2	4
588	955	877
4869	0	1
537	0	1
721	0	1
2683	0	1
685	0	1
169	0	1
12341	0	1
435	0	4
1080	0	1
2577	0	1
229	0	3
1293	0	1
704	0	1
7996	2	0
595	793	678
161	0	1
1921	0	1
9501	1	0
29105	1	0
26415	1	0
13600	1	0
14766	1	0
1957	2	0
5013	0	50
200	0	50
250	0	50
4302	2	0
3106	0	1
170	3207	2684
175	0	1
3909	0	1
521	0	1
608	0	2
2184	1	0
2197	0	1
3150	1	0
1544	0	1
44	1	0
2472	0	1
120	0	5
5427	0	1
512	0	1
9116	0	1
6501	0	1
557	0	1
6329	0	1
4645	0	1
4292	0	1
6751	0	1
8738	0	2
17075	1	0
720	0	1
4253	0	2
4677	0	2
2286	0	2
308	0	1
7342	0	1
272	0	1
44	0	1
1277	1	0
155	0	1
459	23	22
1945	0	1
626	0	1
12603	1	0
744	0	1
341	0	1
482	0	1
1124	0	1
1287	1080	462
789	0	3
1301	0	1
909	0	1
179	0	2
1877	0	1
886	0	1
2097	0	1
1194	0	1
10210	1	0
3161	0	1
508	0	1
10210	0	2
108	0	1
188	7	7
2696	0	1
585	0	1
932	1	0
2087	155	332
2005	20	79
5624	57	0
539	0	1
6505	0	1
484	0	2
920	2138	1924
3515	0	1
162	0	3
914	0	1
1136	0	1
734	0	1
108	0	1
196	975	0
1313	0	1
2562	0	1
5292	1	0
356	0	1
4620	0	1
314	0	1
994	0	1
1536	797	0
5511	0	1
5222	0	1
591	0	1
28	1	0
169	932	1022
524	1	0
922	0	1
1869	1	0
2457	0	1
24	0	1
2565	0	1
160	0	1
3972	1519	3254
516	1135	2438
158	0	2
305	0	4
139	0	1
4443	0	1
1775	671	238
1470	1	0
2101	0	1
344	17	18
375	0	1
3055	0	2
2445	0	1
1933	0	1
1613	0	2
2377	0	2
102	3	1
440	672	0
49	0	1
736	0	4
513	2	7
707	0	1
2358	0	2
228	0	2
1130	1	0
2176	2	0
683	34	35
1960	0	1
299	13	16
2803	0	1
161	0	2
1113	0	3
1007	0	1
179	0	2
1293	2	4
891	0	1
7624	3	5
6774	2	0
136	1	0
772	0	2
110	0	1
526	0	2
22	1	1
282	0	1
3180	0	1
389	0	1
2697	0	2
928	0	1
224	0	1
177	0	1
1347	20	94
1622	58	0
378	1	0
195	4	10
348	0	2
2124	0	2
853	0	1
419	8	12
1312	2	4
565	1	0
344	0	1
248	2458	3645
611	0	1
1576	0	1
791	0	1
583	1	0
219	1	0
259	0	2
1712	0	1
1288	0	1
4486	0	2
3609	0	1
78	0	1
654	1	0
1873	3345	3283
2013	0	1
1643	1	0
67	0	1
681	0	1
376	1	0
21	0	1
145	0	1
48	0	1
2933	0	1
6632	0	2
179	37	0
126	0	1
1528	0	1
60	0	2
3740	928	394
534	53	0
444	0	1
3090	1	0
2755	0	2
566	0	1
401	12	16
400	0	4
10080	1	0
1552	1309	1530
704	1	0
3330	0	1
7752	1	0
9688	0	1
2285	0	1
6381	1	0
2893	1	0
1010	0	1
532	0	3
9964	0	1
3183	0	1
139	0	1
2974	1	0
3540	1	0
1601	0	1
2213	1	0
7136	1	0
1182	467	108
3154	0	590
1404	1	0
555	20	106
1859	1	0
3	1	0
439	1	0
1961	0	1
1609	0	1
6748	1	0
6773	1	0
1729	0	1
472	0	1
3766	1	1
60	1	0
13	9	8
27	1	0
2482	1	1
45	1	1
1174	1	0
4747	1	0
19763	1	0
4328	0	2
1083	2	0
69	0	1
2187	0	1
935	0	1
1091	1	0
2318	0	1
554	0	1
401	0	1
46	0	1
372	0	1
216	0	1
1341	0	2
314	0	1
83	277	36
360	24	26
1786	0	1
674	0	2
137	0	1
75	0	2
2507	1	0
5316	1	0
144	0	1
111	1	1
26	1	1
108	1	1
29	1	0
268	1	0
15510	1	0
8908	1	0
10647	20	20
920	28	31
26620	2	0
3772	6	6
80	8	9
18	1	1
128	2	2
15	1	1
343	1	1
39	2	2
2279	1	0
19170	2	0
15081	0	1
3755	0	1
1194	763	0
62	2	0
518	1	3
722	1	0
1386	0	2
792	1	3
262	0	2
1548	0	5
398	0	1
2121	0	2
930	0	1
261	1	0
1603	0	1
672	0	1
42	0	1
891	3	1
437	0	1
978	0	1
1511	4	6
452	0	4
942	0	1
1107	1	0
2313	0	1
1609	29	257
2915	146	6
7	1	0
48	2	1
682	14	14
66	17	17
52	1	1
49	1	1
3095	1	0
7996	1	0
5812	1	0
4778	2	0
5722	1	1
39	1	0
227	1	0
12	11	7
39	1	0
21	6	5
24	2	0
10	1	0
2233	1	1
18	1	1
13467	13	12
2172	1	1
38	1	0
3608	0	98
18715	1	0
3082	1	1
23	9	9
135	13	13
13808	0	1
11304	0	1
18816	1	0
2369	0	1
10194	9	9
85	6	5
4966	2	0
31403	4	4
759	1	0
4292	0	1
7157	1	0
968	0	1
185	0	1
638	0	1
220	0	1
2715	0	1
2002	0	2
2698	0	1
5217	1	0
1250	0	1
3835	0	1
1757	0	1
3095	10541	13986
266	0	1
1445	696	0
2746	689	229
282	0	2
382	29	32
1351	0	1
127	0	1
519	0	2
228	0	1
636	0	1
248	0	1
2390	0	3
1106	3421	5452
95	1	0
533	0	1
1117	3	6
2649	0	1
474	0	1
1568	0	1
130	0	2
447	0	2
590	0	1
7	2	0
25	1	2
14	0	1
41	1	0
20	1	0
48	0	3
111	0	2
1382	0	1
1191	0	2
565	0	2
632	0	1
1793	1	0
3495	876	22
2967	0	1
98	0	1
58	0	1
122	0	1
29	0	1
5	0	1
995	0	2
11351	0	2
786	1	0
5164	0	1
913	4	6
373	0	1
3918	0	1
481	74	0
2650	0	1
121	351	595
343	0	1
435	0	2
4177	0	2
38	0	1
4693	0	1
696	1	0
3980	0	2
1217	0	1
4627	0	1
1582	1	0
5478	36	38
2606	0	1
1343	2	0
4089	0	1
2636	0	2
3235	1	0
1098	0	1
2068	1	0
29	615	0
584	0	1
683	0	1
878	0	1
411	0	1
2737	0	1
4288	0	1
5813	0	1
5606	11	14
1300	0	1
96	0	1
540	0	1
714	0	2
69	0	2
274	0	1
124	4	7
155	1	4
93	0	3
2372	0	2
10803	1	0
16	0	1
18	3	3
1294	0	1
1864	0	1
477	1	0
24	5	6
613	0	2
5126	0	1
6655	0	1
4523	0	1
1646	0	2
3993	39	42
4759	3	7
5798	0	2
689	1	0
140	17	19
972	0	1
59	0	1
110	0	1
2849	0	1
3473	1	3
23	0	1
3132	1	0
454	1	0
947	0	1
4324	0	2
683	2	4
113	0	1
1781	0	1
408	0	1
1608	2	0
498	0	1
916	422	923
2409	0	3
62	674	718
2042	0	1
490	0	1
428	0	1
3014	547	718
759	0	1
1398	0	1
3334	20	33
346	0	1
6492	22	24
2887	0	1
12471	0	1
3081	0	2
5533	17	16
20698	729	0
1425	0	1
6366	1	0
8590	1	0
1268	1	0
3526	0	2
98	9	10
765	0	3
53	16	15
180	0	1
611	1	0
2569	1	0
12222	1	0
3422	1	0
855	0	3
553	0	2
107	9	10
272	0	1
773	1	0
522	1150	686
73	0	3
643	0	1
1457	0	2
252	0	1
1831	0	2
600	1	3
30	0	2
1884	0	2
5896	0	4
41	0	1
3003	0	1
1173	0	1
2374	0	1
2577	0	1
3915	0	1
1378	0	1
10915	3	5
3710	0	2
3362	3	0
272	0	1
941	0	3
1433	0	1
3097	1	0
15094	26	26
845	0	1
768	0	1
1916	1	0
645	4	4
39	4	4
3822	4	0
19635	0	2
9617	0	1
555	1823	2088
2486	0	1
439	0	1
24	0	1
431	0	1
553	0	2
1799	0	1
4118	0	1
7201	1	0
142	0	1
389	0	1
801	0	2
1137	7	9
2638	0	3
5848	0	2
7065	0	1
7496	17	19
7109	0	1
1557	0	4
548	0	2
373	0	1
335	0	1
785	0	2
26	1	0
2030	0	2
2096	0	2
4181	0	1
998	0	1
2353	0	2
393	31	33
1761	0	1
243	0	1
2245	0	1
3734	0	2
18145	0	2
6888	0	1
197	0	1
5122	803	1556
122	1	0
4194	2	0
58	4	0
4017	670	0
290	1	0
1029	0	3
2537	12499	12394
4754	0	1
2273	1	0
3214	0	2
165	13	14
577	0	1
2397	24	25
1327	20	56
1887	0	1
478	0	1
1381	0	1
1941	0	1
3515	3515	4411
1703	0	3
122	0	2
132	0	1
2778	644	161
1873	0	1
1224	0	1
3742	28	27
2569	479	0
708	0	1
2005	0	1
1700	0	78
6621	956	116
3387	1	0
1028	17	16
293	0	2
1329	0	1
672	0	2
1237	0	32
249	10078	9284
4432	0	1
291	1	0
540	877	337
783	2	0
923	0	1
2430	0	1
1959	0	1
1559	1	0
13	0	1
4537	0	3
1119	0	1
925	39	42
2297	1936	1967
1736	12	14
108	17	19
1315	0	1
1698	0	1
355	12	15
615	1	0
4227	0	1
85	0	1
1221	0	1
2727	0	2
1062	0	1
112	4371	6775
4506	1	0
3169	471	189
1460	0	1
120	0	1
2969	0	1
377	0	1
1635	1	0
2204	0	2
2009	37	39
3113	0	1
2772	0	1
3050	1986	1785
2169	0	1
27	0	1
1347	0	1
29336	0	1
2474	0	1
2804	0	2
1303	0	1
19756	1	0
1369	0	1
6554	975	229
8565	1	1
41	1	0
255	3	2
2998	1551	1260
4157	6	5
136	283	35
18	1	0
11	1	0
56	1	0
5	1	0
36	0	1
6685	1	0
819	0	1
2629	1	0
1124	0	1
11095	1	0
3693	104	0
1119	46	114
1602	1	0
795	1	0
2067	0	1
6275	0	1
1086	0	2
14922	1	0
1802	1	0
942	0	1
203	1	0
1164	1	0
16	1	0
19	0	1
197	1	0
3222	2	3
5544	0	1
6851	4071	4111
5631	266	582
7308	1	0
43	0	1
1178	1	0
1019	0	1
469	0	1
1789	0	1
3897	0	3
1589	0	1
519	0	2
2651	0	2
2620	960	620
943	0	1
336	0	1
54	1598	0
1652	0	1
697	0	1
163	0	1
359	1	0
101	0	1
542	15	18
1788	0	1
345	0	1
3734	0	2
927	0	3
826	0	1
578	489	0
3172	0	1
2632	0	2
2589	0	1
1025	0	2
207	0	2
1104	842	633
3812	0	1
8596	4568	4809
3046	0	3
13690	0	1
5371	1	0
8714	0	1
2754	19	18
2944	39	38
1610	1	3
622	0	1
1052	0	1
4824	748	0
4532	0	3
4756	0	2
2015	633	0
4009	0	2
192	1	0
376	39	38
486	0	1
242	0	5
171	0	1
2841	0	1
1236	0	1
273	0	1
1281	0	1
3435	0	1
1362	5	7
1664	0	1
595	20	903
1130	534	319
2839	0	1
1534	0	1
43	0	1
127	0	1
233	0	1
1758	5978	8861
50	1	0
1413	0	1
4549	0	3
3871	0	1
425	0	1
2675	0	1
1722	1002	101
713	0	1
446	0	2
3602	25	27
3686	0	1
355	0	1
1382	0	1
928	38	33
2266	33	111
1900	0	1
459	0	1
301	0	1
3039	1	3
457	0	1
301	0	2
195	571	534
708	0	1
164	0	1
328	1708	1636
724	1	0
1638	1	3
711	0	1
16478	1	0
816	0	2
496	0	1
12570	1	0
8992	4	8
2932	1	0
5513	0	1
5097	0	1
3392	1	0
7032	0	2
333	0	1
2356	0	1
8458	0	1
10518	0	1
7971	0	1
1197	0	1
3587	0	1
2006	1	0
2928	0	1
162	0	2
1371	0	2
1296	0	1
1184	0	1
1541	917	72
5651	0	2
354	0	3
2891	0	1
300	0	2
1220	2	0
668	0	1
2970	587	0
7411	0	1
7324	1	0
2415	0	2
8765	0	2
605	0	1
10335	0	2
8062	0	3
6884	0	2
2811	0	2
936	0	2
1171	32	34
488	21	22
126	0	2
39	0	1
34	1	0
14	0	1
3531	0	1
4474	0	1
1484	1	3
778	15	17
99	0	2
1717	0	1
3658	0	1
722	0	2
8283	0	1
2795	0	1
5472	0	2
263	0	1
2038	0	1
1851	0	1
443	0	1
1913	2	1
1374	0	1
131	14	16
1216	0	3
23	4	8
402	0	2
202	0	1
31	0	1
2134	0	1
22	0	1
5	0	1
1482	0	1
2796	0	1
598	558	0
126	1	0
2311	0	1
8452	0	2
690	0	1
7701	0	1
988	0	2
7621	0	2
328	0	2
1263	0	1
1251	0	1
1406	949	465
2694	1	0
2913	0	2
1646	2	5
271	0	1
2133	0	1
561	0	2
10589	0	1
11518	0	2
2083	0	1
398	0	4
447	650	0
286	3	6
2526	0	1
2248	0	1
1256	0	1
6031	0	2
73	2	0
2148	1	0
36	2	0
60	799	210
8290	1	0
1550	0	1
1049	0	1
8875	2	2
7	1	0
12	21	243
693	20	549
4693	0	2
6125	0	1
7119	0	2
525	1	0
1332	0	1
1798	789	0
581	13	12
1227	1	0
198	0	1
1017	0	2
4423	0	2
270	3830	4856
6132	0	1
1577	0	1
8066	703	0
2786	0	1
720	0	1
2196	0	1
147	25	26
1806	1	0
354	0	1
1132	0	2
413	1	0
3312	849	1481
2413	0	2
309	8	8
2696	20	78
570	0	1
2763	0	1
1848	0	1
1781	0	3
98	0	1
1091	0	1
728	1	0
2245	0	2
279	0	1
566	0	2
1020	0	1
161	0	2
714	0	1
5964	6	5
6808	5	5
37	4	4
7728	18	5
5218	1	0
73	0	1
1721	1	0
402	0	1
6173	1	1
15	1	0
19	1	1
5457	1	0
3658	0	1
8041	1	0
3126	1	0
21165	1	0
1352	1	0
8641	1	1
88	1	1
12383	2	0
484	1	0
8788	1	0
2195	0	1
862	0	1
1796	0	1
2840	0	1
13439	0	1
8656	0	3
3929	0	1
7974	0	1
4505	0	6136
76	8139	2065
525	0	1
3055	20	207
4551	0	1
639	6	0
9401	0	1
3198	0	1
3919	0	1
10429	0	2
620	0	1
1646	0	2
3582	6	5
3345	2	0
4378	1	3
8364	1055	1355
1632	1245	1843
44	0	2
3065	19	21
3968	1	0
3982	0	1
3838	953	50
691	0	1
61	0	2
1886	1	0
74	0	1
1811	0	2
2398	0	1
1399	27	33
238	1	0
105	13	15
2261	0	1
163	0	2
189	0	2
75	19	18
81	743	10
209	13	15
729	0	1
3968	0	1
3625	1114	212
84	0	1
2544	14	17
54	0	1
252	0	1
3276	0	1
1785	0	1
165	0	2
27	0	2
517	0	1
38	0	3
4226	0	1
540	0	1
447	0	1
2301	0	1
1646	0	1
4389	1	0
2473	0	1
6555	0	1
183	0	2
3770	1760	0
45	0	290
1410	1	0
6817	0	1
718	4925	6054
760	0	1
719	1397	325
1732	3487	4992
857	0	1
3628	0	1
436	0	1
3008	0	1
1455	866	377
2465	0	1
3155	0	2
4127	0	1
956	1	0
296	623	462
3726	0	1
2037	497	74
3196	0	1
1216	0	1
531	0	1
3100	20	555
1752	1992	2350
90	0	1
3609	0	2
2918	1	0
4717	1361	1630
886	0	1
5764	1892	2136
2222	0	36
714	0	2
138	0	1
2160	891	0
4414	0	1
268	0	1
846	1	0
4529	3891	4499
6361	0	2
645	0	1
167	0	1
82	8	10
14621	1017	294
5720	820	554
62	7	12
49	0	1
3701	0	1
670	0	1
22	0	1
1036	0	3
111	1	0
321	11	11
62	0	1
62	0	8
18	1	0
13	579	373
1385	847	5094
3135	2	0
3418	0	3
5126	1762	1443
15551	0	1
583	0	1
4582	2	0
2902	0	1
5360	0	1
332	2	4
15346	0	2
1572	1	0
222	1	0
4442	0	1
1205	1	0
184	2	0
4216	7	6
1692	1792	1092
1077	1	0
11880	484	94
3559	825	1092
12203	1217	347
1905	0	2
432	0	1
796	0	1
310	0	1
5349	4687	4913
183	0	1
374	0	1
2336	23	5
102	0	1
4663	0	1
275	1	0
6724	1	0
6971	0	1
124	1	0
5669	403	223
496	0	1
721	0	1
1747	0	1
2506	1	0
1127	691	302
2233	0	1
4255	0	1
731	0	1
4046	0	1
429	3776	6825
459	1	0
942	0	1
567	1	0
206	46	46
5032	4498	3922
202	1	0
95	1	0
9	0	1
132	1	0
226	1	0
858	1	0
56	1	0
20	4	0
23	3	1
262	1	0
87	4	3
258	1	0
225	1	0
269	1	0
499	1	0
293	0	1
70	1	0
33	0	1
32	1	0
381	0	1
55	1	0
229	1	0
135	1	0
14	1	1
140	2	0
64	1	0
84	1	0
121	1	0
55	0	1
15	1	0
154	1	0
41	1	1
173	1	0
51	0	2
124	1	0
4	0	1
41	0	1
79	0	1
153	2	0
104	0	1
14	1	0
270	10	10
69	1	0
336	1	0
307	1	0
73	2	0
658	19	18
220	0	1
23	0	1
30	1	1
163	1	0
756	1	0
79	3	0
31	57	57
202	131	134
81	91	89
72	186	186
103	62	60
60	45	45
311	61	60
132	53620	13486
69	103	9
1286	1393	729
725	6	7
154	3992	6876
21268	20	430
66	0	1
618	2193	1747
6544	0	1
1125	1	0
179	1	0
145	5214	6000
748	1	0
2509	1	0
4439	2795	2442
4509	0	15353
7903	2	0
2699	0	1
570	100	87837
2810	0	1
3590	0	2
3620	6433	6103
3468	0	1
533	0	1
152	1	0
1760	505	0
3176	0	1
14230	0	2
3531	0	1
1086	0	2
5515	0	2
2026	0	1
6139	0	1
4914	0	1
864	0	1
8762	0	1
11916	0	1
2065	0	1
5522	20	99
423	0	1
1687	4139	3094
881	1117	404
6806	0	1
132	5	7
1336	0	2
3450	0	2
91	0	2
3146	2110	1846
2489	0	2
1591	0	1
121	0	1
2888	20	239
693	66	164
2119	0	1
2247	5505	6828
5957	680	0
2443	1	0
3553	0	2
358	0	4
1890	0	1
19646	0	1
7842	1	0
880	0	1
4704	0	2
4652	2287	2192
1585	0	1
3722	1	0
1514	1329	2193
2644	912	1024
2324	1	0
11862	0	1
8914	2	0
5435	0	1
345	0	1
1815	0	1
273	0	4
269	1	0
1811	0	2
31116	1	0
6134	356	251
1739	350	0
3746	1712	2111
1048	0	2
2503	1	0
3141	559	262
10955	1	0
3369	1259	1977
3171	3959	3790
1530	5	5
3674	0	1
1653	1	0
715	0	1
5704	0	2
4549	0	1
17927	1	0
4825	0	2
9289	0	1
4659	1	0
285	0	1
1267	1	0
119	15	13
394	0	1
909	4028	6310
1685	1685	1499
228	0	1
9149	0	1
9088	100	11601
1301	2780	4586
398	2	0
887	0	2
4229	0	1
868	536	0
241	0	2
79	0	3
3042	11416	12482
7938	16	5
117	2831	3778
1449	1	0
34	1	1
559	1	0
3069	987	565
485	8	8
2992	2764	2755
504	1	0
137	0	1
7903	4980	6011
666	23	23
534	0	1
769	744	363
1595	8	8
5256	0	1
1085	3	0
1567	1	0
913	1	0
1417	462	386
1472	0	1
893	1	3
898	1	0
159	4894	5114
1857	1	1
48	1	1
749	1	1
48	1	1
943	1	1
18	1	1
4453	1	0
54	7	0
55	38	19
146	2	0
289	1	0
1196	752	44
1516	2	4
1276	1	0
20	1	1
4910	1089	75
3661	1	1
22	1	1
87	0	7623
107	8672	2412
480	0	1
442	1	0
614	0	1
1078	1	0
80	0	1
556	87	87
2000	0	2
71	0	1
432	1	1
25	1	1
824	13	16
2068	2	0
2402	1	1
30	1	0
782	1	1
32	3	0
115	1	0
388	0	1
3641	0	1
1914	1	0
118	0	1
1282	0	1
5497	5590	35557
5581	9	11
2736	0	1
2955	474	338
301	1	0
55	0	2
69	10	12
838	0	1
832	1	0
732	1005	1188
78	1	0
4817	659	527
1275	1	0
1914	1	0
2277	2045	1895
795	1	0
1372	0	1
23175	0	1
1546	1	0
1771	471	32
104	1	1
743	4	0
9881	0	1
2181	1	0
10924	831	1
9994	1	0
1278	1	0
5036	2	0
16431	1	0
2521	2	0
198	2	0
8684	0	2
4298	0	1
1090	1	0
2156	2	0
12990	0	1
593	0	406
1834	0	1
901	5	5
8452	1	0
957	0	1
6334	0	2
12792	1	0
304	0	1
9281	1	0
13803	1537	1104
49	1	1
4710	2	0
1577	1	0
619	1024	1130
3365	1	0
18307	0	1
4430	1	0
1671	4486	5235
1594	0	1
2980	0	1
368	0	1
454	0	2
341	3532	4249
482	1	0
242	0	1
5984	0	1
470	0	1
14184	0	1
4918	0	1
2751	0	2
196	1131	58
1496	0	1
1355	1	0
1930	1	0
43	479	271
7562	8825	12155
4231	1	0
3859	2	0
2705	0	1
3758	1	0
7061	914	38
19462	1	0
1822	0	1
10894	1	0
7368	20	121
2191	2	0
91	367	918
1263	0	1
1340	0	1
147	0	1
25	0	1
1401	0	1
6256	0	1
468	1	0
3164	25	5784
727	922	0
3333	0	1
20953	0	1
5918	0	1
988	1	0
1613	1	0
14468	0	1
12313	0	2
2096	0	1
1433	1	0
927	1	0
4592	29	30
8125	0	1
4691	1	0
965	1	0
2367	1	0
191	3	4
224	0	1
8081	975	670
4639	40	41
5333	1	0
1661	0	1
2373	1	0
1556	0	1
835	0	1
6612	2166	3713
3053	888	516
1210	2	0
1046	20	1539
5252	1	0
505	0	1
14200	0	1
1295	1	0
12268	27	28
5132	0	1
480	1	0
982	1	0
12067	410	0
789	20	113
1513	1	0
8083	1	0
840	22	21
2215	0	1
1377	489	240
5099	809	326
1463	20	201
5010	1	0
15218	0	1
8140	1	0
6992	1	0
1904	3362	3275
2255	1	0
1882	1	0
1357	570	252
4393	0	1
557	0	1
483	1304	940
188	2	5
674	0	2
59	0	1
2221	0	1
13532	3	5
12708	30	29
18825	1	0
1860	2	0
1958	0	66
1242	0	710
46	1532	360
6813	1	0
3664	1332	1325
1404	1353	1300
204	4	0
73	1	1
2713	1	0
3272	1	0
10299	1	0
4	1	0
24	1	0
356	1	0
1514	1	0
18064	1	0
3418	1	0
1628	1693	1380
14787	1804	1492
4245	0	1
8829	1384	1021
2502	2	0
1110	2	1
104	10	9
347	13	12
288	1	0
2211	1	0
16321	999	313
1462	1	0
1940	1	0
5876	1	0
2756	1	0
10505	1938	1021
3654	1	0
468	4	1
15649	1067	523
6235	0	1
6525	2	0
8871	0	2
2499	2	0
19957	1	0
3102	2	0
24933	932	1056
1777	545	572
4821	1	0
2431	1	0
1594	1153	1542
2517	0	1
785	2	0
1966	1	0
1145	1	0
1942	1	0
3163	0	1
1861	0	2
6258	0	1
26584	0	1
441	2	5
540	0	1
26	62	0
579	0	1
1738	278	0
401	0	1
3334	0	1
2146	1	4
1425	0	1
1492	0	3
477	1	0
301	300	164
1667	1	0
1896	0	1
579	4	4
921	2	4
461	3	5
1392	0	1
2295	561	151
4003	0	2
3229	0	1
643	0	1
1366	1	0
844	0	1
6281	27	26
1449	0	1
767	1	0
902	0	1
18384	1	0
88	0	1
5398	8	9
724	1	0
265	1	0
311	1	0
107	1	0
505	442	394
10510	2	0
5620	1	0
16037	1	0
112	2	0
2029	1	0
3830	100	18859
349	1	0
132	1	0
2492	1	0
6005	1	0
7501	785	134
1831	0	1
1946	1	0
11523	1	0
9763	0	1
1101	0	1
51866	1	0
15359	3634	4692
419	1	0
150	2692	2878
828	1	0
7270	2	0
11912	1	0
4154	1	0
1905	1	0
11035	2	0
3600	0	1
7071	0	1
7280	923	242
8987	3321	4290
7498	5458	5764
1326	1	0
840	2	0
5712	1	0
1650	1	0
1528	2	0
158	1005	226
3664	20	0
3166	20	212
4681	0	1
154	1	0
315	0	1
176	1	0
5996	0	1
2399	6026	5659
3325	5369	5938
339	0	2
10833	1	0
4140	1	0
2504	1	0
36	3	2
2326	4	4
49	10	10
1154	15	14
3230	1	1
6	0	1
36	3	3
7612	1	0
36285	58	58
870	0	3
17655	1	0
2469	1	0
6075	1	0
8304	1	0
2526	1	0
5656	1	0
10570	2	0
16043	0	1
1474	12	15
341	0	1
6840	0	1
805	1	0
80	0	1
428	1	0
1311	0	1
13947	1394	1382
2973	309	426
1204	0	2
1157	1	3
3368	0	1
10709	0	3
9297	39	38
3544	0	1
326	1	0
8896	0	1
2455	0	1
1225	0	1
6040	1	0
8850	2	0
347	1	0
169	0	2
2717	1	0
13378	10	9
112	0	1
6282	1	0
197	0	1
1448	0	1
28	0	1
4923	0	1
6516	0	57
2011	0	1
6086	0	1
12996	1291	1689
2648	5128	4676
6709	0	1
20600	0	1
741	1	0
1196	1	0
644	2	0
5912	1	0
8059	2	0
2661	1	0
3188	785	0
5490	0	1
6338	2	0
1731	0	1
3999	1	0
9620	1	0
235	0	2
323	0	1
835	0	1
399	0	1
110	662	25
207	0	1
3177	1	0
81	35	34
1023	1	0
4014	0	1
15501	1	0
3970	1	0
1582	1	0
6077	0	1
8883	1	0
7049	1	0
3440	1	0
11857	0	1
2558	471	52
8930	1	0
12585	2	0
14229	723	140
13535	2	0
2309	3	0
8819	0	1
2837	0	2
13077	2	0
3987	1	0
34514	1	0
10129	0	1
3896	10	8
17727	731	131
14193	0	1
1420	1	0
1024	1	0
5532	1	0
1573	0	1
2534	1	0
2155	611	107
1888	1	0
2041	1	0
3321	2	0
7529	0	1
13918	1	0
4906	1	0
27062	1	0
4421	0	1
3606	1	0
7585	0	1
6953	1	0
1782	1	0
7808	2	0
66333	2	0
350	1	0
1982	1	0
20991	794	89
3482	1	0
2577	0	1
70	2	0
96	1	0
69	0	1
57	2	0
52	1	0
172	1	0
3122	1	0
2884	10368	14167
2719	89	260
920	20	289
3553	2	0
7251	1	0
4719	1	0
16140	1	0
128	0	1
6581	0	1
6728	0	2
4567	2	0
7719	0	1
4537	0	6
12159	0	1
10775	0	1
1966	0	1
14668	1	0
2728	0	44
8763	1	0
647	0	1
8401	699	0
4165	1	0
2523	0	1
3145	0	2
210	1	0
1816	2	0
13335	0	1
4170	2	0
2315	0	1
6986	1	0
13099	2	0
3477	2	0
11824	1	0
3228	1	0
3102	554	137
4432	0	2
42955	1	0
3568	2	0
982	1	0
21075	2	0
353	1	0
814	4	0
2355	19	19
1165	1	0
19060	1	0
17	2	0
2899	1	1
26	1	1
2034	1	1
30	1	1
1791	1	1
20	1	1
7295	1	0
16828	1	0
4330	1	0
22420	6	6
24	1	1
8581	40	40
325	4	0
1004	1	0
32851	0	1
35	0	1
7117	27	28
4572	0	1
8847	0	1
2426	0	1
544	0	2
155	0	1
1304	0	1
7052	0	1
33	0	1
460	0	1
578	0	1
2230	0	2
1329	905	0
19950	0	3
466	0	1
287	0	1
8984	1051	185
9552	7	8
9952	572	382
1589	0	1
131	0	4
2921	13	12
2073	1073	0
8556	643	229
2111	117	169
28016	1	0
3672	20	202
934	1	0
1109	1866	987
275	1	1
47	1	1
790	0	1
7092	0	1
603	2	0
16223	0	1
2696	0	1
740	0	2
5998	731	0
12057	3608	4413
1343	1062	813
1364	0	1
3695	1978	0
3047	1	0
11664	1	0
9946	522	26
435	0	4
3335	0	2
7211	1	0
8	814	0
22	0	1
1883	0	1
2330	3	6
3863	862	14388
90	62	62
53	13497	592
2757	3982	2601
5833	0	1
3885	0	1
2411	0	2
1004	2	0
994	0	1
3668	0	1
3346	0	2
6783	820	190
142	1	0
495	6566	3023
1176	0	1
10392	0	1
522	0	1
21	2	2
190	0	1
5986	0	1
48541	1	0
7270	1290	223
1117	82	0
8533	0	1
1958	1	0
24959	0	1
42232	1	0
2933	1	0
711	0	1
15589	0	1
26100	2	0
2870	0	1
10721	1	0
12352	0	1
8266	1838	1384
533	3431	4083
5396	0	1
27780	1	0
4903	907	257
1152	1	0
9079	1	0
15017	1	0
3505	3	0
32197	5	0
4055	1348	1786
159	1	0
2622	0	1
3984	595	60
1923	0	1
2485	0	2
6196	1	0
1922	0	1
4595	1	0
427	0	1
2590	2439	1963
342	1	0
840	2	0
4171	2	0
1069	1	0
2277	1	0
4241	4096	3698
5732	20	231
4504	1	0
9835	11	10
624	0	2
5050	0	1
1212	0	1
10012	0	1
1028	0	2
4115	0	1
2502	0	1
4884	400	385
2243	837	24
1883	20	201
16	1	0
21	0	1
14	1	0
6841	1	0
537	1	0
5143	2	0
3586	1	0
647	13	12
3506	1	0
78	1	0
22759	5772	4060
1000	1242	1118
981	0	1
3096	0	1
1460	1	0
3683	0	1
3881	5	1
93	1	0
10294	1	0
987	9563	11008
2132	0	1
591	538	436
1964	803	1093
5085	347	532
1257	792	841
2060	9348	12175
1375	1	0
9392	1019	870
2147	0	1
2089	0	1
328	0	1
294	1	0
962	0	2
2661	2	0
284	1	0
2235	2	0
17408	626	98
6426	1	0
19747	0	1
1824	1	0
597	1	0
3885	1	0
673	966	177
2345	0	1
10431	491	85
2325	12	14
1223	0	1
2553	1826	1341
9191	0	50
1142	0	1
2545	278	1384
4712	479	0
1336	1	0
48	1	0
609	1	0
1758	1	0
6195	1	0
10340	1	0
3335	716	205
12402	2	0
1037	1	0
3659	1	0
4237	1	0
9761	0	1
20790	1	0
10539	0	1
2830	0	1
1373	20	104
112	2	0
2132	67	0
1327	0	1
48211	298	0
5029	8197	7967
1849	6561	8814
2810	20	292
1408	20	93
3622	0	1
3137	2	0
2500	865	429
12750	0	5
12046	1	0
7788	1	0
709	0	1
4079	0	2
69	0	1
991	0	1
5507	1	0
6049	0	1
32020	1	0
1661	323	0
1028	234	722
1197	1	0
12008	0	1
101	0	1
2021	765	40
1028	1	0
31777	0	2
2752	1	0
7350	1	0
575	0	1
1688	1	0
55	1	0
668	1	0
16774	0	1
1719	1	0
3315	0	1
16784	0	1
5906	0	1
6506	1332	1294
528	3083	5519
3996	1	0
3955	0	1
6152	0	1
1459	1	0
585	1	0
11710	0	1
929	1028	494
3381	42	42
630	4014	3822
794	1	0
2225	140	0
3193	1	0
9471	0	1
885	352	0
9224	0	1
16859	0	2
162	1	0
16763	3479	2827
827	1	0
306	3507	4540
1737	1	0
3351	0	1
15012	1	0
2589	0	1
4855	1	0
1781	0	1
10462	685	54
5224	2	0
3312	4	0
1372	1	0
2476	5107	6150
8129	2	0
5861	0	1
27	0	3
767	1	0
30	2	0
1230	3	2
5317	1	0
3390	1	0
1100	871	98
13922	1	0
7781	1	0
5627	1	0
4002	1069	40
5818	1	0
30106	1	0
4005	2	0
18378	0	1
1687	1	0
444	1	0
3473	10	12
428	1	0
3155	0	1
151	1	0
956	1	0
12670	1	0
181	3	0
4001	76	78
30	0	1
19	0	1
16	14	15
42	7	7
56	2	2
228	1	0
64	8	8
1326	4	4
1454	12	13
30	0	1
14	0	1
76	1	1
354	2	0
1697	16	16
73	14	14
199	2	0
5206	1	0
3027	1	0
9807	1	0
2034	1059	662
5496	0	2
2926	0	1
42	0	1
9042	1	0
6738	16	16
3542	2	0
3397	1	0
2273	3	3
28	13	14
19	7	7
45	0	1
38	27	31
1153	0	1
13570	1	0
5292	36	34
8905	62	61
2935	1	2
175	0	1
268	1	0
258	7	10
399	11	12
83	0	1
121	1	0
104	1	0
128	1	0
6	1	0
80	0	1
231	18040	8456
1010	1	0
1388	1	0
13912	1	1
59	3	3
3115	0	5065
12114	2	0
20338	0	1
2170	1	0
11688	1	0
6403	1	0
1223	0	1
1946	1	0
3622	1	0
28646	24	24
860	1	0
162	1	1
48	1	1
356	1	1
48	1	1
666	1	0
30	1	1
290	1	0
151	1	0
22755	871	56
4002	19	19
1231	2	0
1295	2	0
6581	1	0
2058	10	10
70	0	1
12867	631	631
1263	2	0
47102	1	0
27017	2	0
22492	1	0
5421	1	1
26	1	1
3928	4	4
10170	1	0
242	1	1
59	1	0
3130	1	0
6549	1	0
21880	2	0
2618	1	0
604	8	8
292	20	19
3143	2	2
6	1	0
32	1	0
6	1	0
11191	1	0
3670	19	19
10167	12	12
78	4	4
57	1	0
4263	1	0
103	1	0
3951	0	1
3016	1	0
10495	1	0
8502	2	2
96	1	0
94	1	0
177	1	0
44	2	0
15850	34	33
4645	0	1
502	1	0
1909	1	0
785	1	0
6	3	0
648	1	0
345	1	0
98	27	28
1359	1	0
257	1	0
285	1	0
56	2	0
464	1	0
510	1	0
524	1	0
87	836	120
43	2	2
415	2	0
661	1	0
83	1	0
984	0	1
639	1	0
563	1	0
1147	1	0
8604	0	1
29820	0	1
1041	0	1
943	1	0
866	0	1
9546	2	0
21226	838	875
15836	0	1
758	1	0
3302	1	0
1848	0	1
8630	1	0
1656	889	281
7117	1	0
10499	1	0
448	816	917
2581	2483	3000
130	1	0
17990	0	1
3403	1	0
770	0	1
4547	2259	3899
5139	1	0
374	1	0
7399	0	1
4526	1491	1235
16763	0	1
12349	0	1
1099	1	0
15827	0	2
4932	0	3
11218	1	0
1312	1	0
7	6	0
15055	1	0
119	2	0
173	2	0
1755	0	2
3262	0	3
141	0	2
77	0	2
252	0	1
19323	1	0
3521	0	1
11349	535	62
206	1	0
1995	1	0
5467	1369	413
24058	1	0
182	1	0
3641	10	9
10961	6226	7617
24156	1043	0
7415	1	0
2742	1	0
5810	0	1
12053	961	54
14099	492	0
1013	1	0
23	0	1
16	312	257
1368	0	1
6282	0	2
1384	1	0
3692	1	0
7112	1	0
9583	0	1
6122	2	0
5	2	0
1611	1	0
3047	1	0
176	1	0
245	1	0
803	1	0
1813	1	0
6207	1	0
6955	1	0
2220	2	0
7080	2	0
10703	1	0
7273	1	0
24140	2	0
8645	1	0
29840	1	0
736	2	0
2490	2	0
1634	1	0
27054	19	20
17051	2	0
1339	0	3
465	1	0
16294	203	0
27	2	0
18068	1	0
2340	1	0
25848	1	0
5316	1	0
38884	1	0
5452	1	0
9222	0	1
37362	1	0
19580	2	0
2539	1	0
689	1	0
1859	17	17
9979	1	0
752	1	0
2184	1	0
1082	1	0
305	0	1
1077	0	1
184	1	0
1888	1	0
60002	9	10
5226	1	0
5703	1	0
14439	0	1
5254	0	1
13093	28	29
14971	5448	5509
161	32	32
4015	1676	1799
636	0	1
114	2	0
9443	1	0
858	0	1
5320	699	0
31637	1	0
26647	1	0
9317	1	0
877	0	1
6466	9	7
88	638	4
15539	0	1
4055	0	1
18269	0	1
30498	1	0
4691	1	0
3430	2	0
22397	1	0
9070	0	1
412	0	1
3838	1	0
17598	1	0
3764	1	0
36579	902	751
198	1	0
231	1	0
303	1	0
987	1	0
3708	445	0
4270	5200	5568
9507	0	1
3286	0	1
2838	358	651
519	2238	4981
3944	1	0
8127	0	1
1114	0	1
1440	6857	6194
4199	972	613
3662	1	0
8324	1	0
5	1	0
142	1	0
489	1	0
2563	1	0
1608	0	2
205	7117	7491
17124	1	0
2533	1	0
1712	20	121
725	20	40
17570	853	0
14561	998	406
563	0	1
198	1	0
1244	0	1
201	1	0
9586	0	1
369	1	0
5916	888	166
5285	1843	1872
9820	1	0
17957	0	1
11620	1	0
1958	1	0
14215	1	0
17479	2	0
992	1352	976
7769	677	0
1202	1	0
1862	1	0
12197	1	0
9947	7	5
10463	266	20
627	118	0
13656	0	1
1785	1	0
1264	1	0
4778	1	0
906	1	0
6017	1	0
3097	1	0
849	566	80
1791	336	307
2511	0	1
6042	1	0
4019	1	0
14414	686	0
5105	0	1
219	0	2
16	0	1
270	1	0
63	0	1
147	0	1
33	1	0
1469	0	1
6581	1	0
8687	2325	2279
7702	547	338
939	2	0
3898	1	0
16777	1	0
1625	0	4438
338	4635	1244
16083	1982	999
1626	2242	2292
7633	0	2
4839	8030	7586
13712	1	0
2893	1	0
7522	1	0
6006	1	0
5989	1	0
6736	1	0
4766	1	0
934	0	1
13265	1	0
691	1	0
7752	0	2
4499	0	1
1171	59	58
1657	0	1
979	3	5
547	0	1
156	1666	2171
129	0	2
763	2	0
876	0	3
6167	0	1
21025	2	0
6755	2	0
82	0	440
15841	0	2
4819	0	1
17187	1	0
1051	1	0
1025	1	0
2344	1	0
728	1	0
2307	1	0
3231	1	0
1678	2	0
5266	276	0
930	115	177
806	1	0
708	1	0
2155	0	1
711	1	0
1157	1	0
397	1	0
2219	0	1
425	1	0
302	0	68
4404	1	0
1125	1	0
9139	0	1
6625	1	0
789	1	0
1086	1	0
1476	18	19
618	1	0
4380	1	0
2438	0	1
2879	1	3
2227	798	126
27206	1	0
1027	1	0
405	0	1
10	0	1
22	1	0
34	1	0
193	1	0
461	1	0
1136	1	0
113	1	0
726	0	1
5949	510	0
1335	0	1
15498	564	22
6743	0	1
14684	0	1
549	1980	1791
11971	6	0
31326	0	1
3420	1	0
1481	1	0
5200	9	8
10094	0	1
24945	1	0
3381	1	0
1251	0	1
1159	1	0
7497	1	0
1456	1	0
3481	1	0
3056	1	0
670	1	0
1902	1	0
53145	492	0
14454	1	0
32898	1331	1141
1564	1	0
1398	2111	2019
1859	0	1
500	0	1
65	2	0
10944	1	0
3260	2	0
3701	1	0
343	1	0
3883	1	0
13	1	0
3227	1	0
29276	1	0
1245	1	0
3668	0	1
6488	3	4
3881	4	0
3233	1	0
16468	1	0
1312	1	0
5945	1	0
1280	1	0
1639	1	0
2717	472	0
556	1	0
16298	0	1
55	1	0
5412	0	1
1733	0	1
15373	1	0
14790	0	1
12292	1	0
2580	1	0
5841	1	0
3063	1	0
118	1	0
463	0	1
91	0	1
261	1	0
737	3	0
3670	1	0
2271	0	1
5131	1	0
10171	1	0
12100	1	0
1179	725	979
1133	1	0
4125	505	400
833	737	542
21	1	1
5600	0	1
11989	2	0
6516	2	0
2749	2	0
524	2	0
199	0	1
603	0	1
72	14	16
417	1	0
459	0	1
409	1	0
1321	0	1
34	0	1
1531	0	1
317	1	1
28	0	1
554	0	1
1130	2	0
126	2	0
703	0	2
3342	1776	2161
5707	1	0
905	3	1
1513	0	1
2478	1	0
2142	1	0
15027	1	0
936	1	0
5056	5283	7151
1220	1	0
2210	1	0
606	1	0
148	13	12
246	1	0
68	1	0
100	1	0
47	1	0
1082	0	1
81	1081	1162
52	0	1
4471	1	0
4754	0	1
1289	20	19
707	1	0
38	1	0
35	1	0
1557	1	0
46	1	0
105	1	0
78	3	0
142	1	0
70	1	0
79	1	0
119	25	24
478	1	0
14098	2	0
2974	0	1
818	1	0
1426	1	0
2020	1687	1179
2693	1	0
24629	1	0
46502	1	0
9660	0	1
9443	1	0
12658	1	0
2766	1	0
11	1	0
8950	1	0
5358	1	0
10314	22	21
18405	0	1
10597	1	0
4710	0	1
7958	3805	2290
655	2907	4279
539	20	333
1408	0	1
30885	1	0
2892	1	0
8879	1	0
443	1	0
399	1	0
217	1	0
312	1	0
726	1	0
230	1	0
853	1	0
1377	2	0
131	1	0
1559	0	1
189	1	0
1040	1	0
199	1	0
440	1	0
502	1	0
727	1	0
35522	1	0
7522	1	0
6007	1	0
5281	0	1
6150	1	0
1613	1	0
4351	1	0
832	0	1
27500	0	42
15517	1	0
4906	1	0
1050	1	0
171	0	1
223	1	0
365	1	0
1627	806	284
572	1	0
1641	1	0
1931	1	0
108	1	0
2797	1	0
1015	0	1
3881	0	1
9993	0	1
1297	1	0
86	5	2
117	1123	229
250	0	1
5435	1	0
4228	1	0
2851	1	0
1235	1	0
4582	1	0
53	1	0
31	1	0
3410	1	0
117	1	0
3092	1	0
184	1	0
5382	0	1
353	1	0
6900	1	0
9870	563	0
4244	1	0
8534	100	80
32	1	0
32	0	1
53	0	1
86	1	0
13832	1	0
114	726	692
2307	0	2
1313	0	1
4681	2	0
1460	1	0
441	1	0
636	1	0
53	1	0
258	1	0
2255	1	0
11475	1	0
4126	0	1
9770	1	0
107	592	99
10977	1	0
1195	1	0
2056	1295	208
7088	1	0
1706	0	1
1375	1	0
27290	5	1
12014	2	0
650	1	0
5849	0	1
9664	1	0
9321	2	0
1161	1	0
6099	1	0
1727	0	1
11374	5	4
72	1	0
3257	1	0
2879	0	1
23233	900	213
3869	1	0
3964	2	0
3994	1	0
3495	1	0
1523	1	0
1428	2	0
10377	707	224
5363	1	0
6781	1	0
563	1	0
7194	1	0
7567	2	0
4907	1	0
4674	1	0
1356	1	0
1179	1	0
19978	0	2
1080	0	1
1854	0	346
895	1	0
1229	1	0
339	0	1
2407	1	0
13312	0	1
1023	1	0
1836	1	0
7203	1	0
11276	1	0
8778	2	0
1688	0	1
109	1	0
4129	1	0
3458	0	2
1094	3679	3711
1165	0	1
51	1	0
802	1	0
409	2	0
126	5	0
38	1	0
288	94	94
170	2	0
56	1	1
38	1	0
42	1	0
12	1	1
58	0	1
42	1	0
79	1	0
110	2	4
157	1	0
62	1	1
15	1	1
163	1	1
23	1	0
419	1	1
22	1	0
35	0	1
12	1	0
87	1	1
49	1	1
149	1	0
266	1	1
48	1	1
117	596	862
621	6	6
173	1	1
48	1	1
62	1	1
20	1	1
236	16	16
65	1	1
21	1	0
53	1	0
70	1	1
75	1	0
76	1	1
68	2	0
10	1	1
60	3	3
26	1	0
110	1	1
65	1	1
103	1	1
29	1	1
72	1	1
20	1	1
336	1	1
29	1	1
323	16	16
242	1	0
411	1380	1655
166	1	0
76	0	1
1780	0	3
136	0	2
3640	1	0
38	0	1
4702	1	0
6804	1	0
12846	1	0
1979	0	1
8598	1	0
8082	0	1
901	1	0
242	0	1
2459	1	0
27723	1	0
23009	1	1
37	1	0
478	1	0
11865	0	1
4072	0	1
14240	2	0
1606	1	0
63	1	0
719	1	0
63	0	1
426	0	1
505	1	0
1932	1	0
2180	1	0
4709	1	0
3243	1	0
11627	1	0
10999	1	0
793	1	0
6394	238	0
2414	1	0
499	86	153
9175	0	1
17704	1	0
364	1	0
529	1	0
971	1	0
961	0	1
325	1	0
79	1	0
11	0	4
8	1	0
24	1	0
20	0	1
14	1	0
721	0	1
1089	1	0
622	1	0
1267	1	0
2250	1	0
1719	0	1
1028	1	0
502	2	0
1407	1	0
549	0	2
1090	1	0
781	0	1
861	1	0
105	1	0
142	1	1
27	0	1
576	3	5
8	0	2
33	1	0
12	0	1
43	0	1
39	0	1
54	1	0
153	36	31
68	1	0
80	0	1
707	1	0
22	0	1
2415	1	0
749	1	0
6849	1	0
2473	2	0
9	2	0
5273	0	1
689	20	64
889	5768	7593
14019	0	1
2047	1	0
711	4	13
18814	1	0
11832	0	1
3100	0	1
1884	0	1
1445	0	1
214	0	1
1446	61	0
4511	1120	1517
8055	0	1
1139	1	0
6249	1	0
370	1	0
4986	1	0
10229	1	0
1915	0	1
2080	2	0
2661	19	17
4526	1	0
8492	2	0
10045	0	1
1774	1	0
1336	1	0
3303	2	0
22331	1	0
972	1	0
1754	1	0
30016	2	0
1378	1	0
243	3	0
107	1	0
5780	1	0
5329	739	609
12054	0	1
1132	1	0
2446	1	0
1604	0	1
15223	4	0
3167	853	305
4492	1	0
3200	1	0
21779	1	0
12182	1	0
1867	1	0
1034	1013	108
2527	0	1
728	1	0
1071	1	0
1183	323	0
524	2	0
3236	1	0
705	1	0
5874	0	1
2336	1094	410
10705	1	0
253	1	0
5259	1	0
3779	1	0
1782	36	35
12699	2	0
988	1	0
244	1	0
6523	596	131
792	0	1
3861	1	0
8163	1	0
2060	1	0
5351	0	1
18958	1	0
15517	1	0
10046	1534	1973
11034	1	0
3720	1	0
13166	1	0
23572	1	0
7389	3	0
4	698	0
3	9	0
3887	1	0
1095	1	0
502	1	0
1187	856	1595
353	1	0
335	1	0
203	1	0
45	1	1
101	1	0
20	1	1
83	1	1
75	1	1
52	1	1
29	1	1
70	1	1
15	1	1
104	3053	3060
536	1	0
239	590	1366
3312	0	1
4952	585	88
317	1	0
1541	0	3
4072	2	0
89	1739	1393
15737	1653	1531
32	1	0
3274	1	0
11681	1	0
1765	0	68
555	1	0
1016	1	0
128	327	98
1273	0	1
352	1	0
52	1	0
215	2	0
2547	0	1
19	1	0
559	1	0
590	0	2
297	0	1
1356	1	0
1701	1	0
939	0	2
12774	0	2
1949	1	0
2462	0	1
1948	20	232
2136	7237	7564
1683	15	16
202	70	0
174	2	5
19204	0	1
4163	2	0
14021	0	1
535	0	1
5400	0	1
5882	0	1
18278	0	1
12	3	0
14314	1	0
465	800	569
1033	1	0
2781	0	2
8798	1	0
9085	1	0
10028	1	0
2205	0	1
1480	0	1
2983	598	364
393	1	0
7020	1	0
3350	1	0
50478	0	1
8567	1	0
1925	0	2
6316	1	0
1230	0	2
6194	1	0
7337	1	0
435	1	0
6221	1	0
3326	1	0
278	1	0
10601	0	1
5214	0	1
7535	2	0
52	2	0
56	2	0
9850	1	0
3558	2	0
10346	1	0
3891	1	0
93	1	0
2016	0	1
1400	1	0
130	1	0
3966	1	0
18804	0	1
7094	1	0
80	0	1
12052	960	302
482	1	0
3913	2	0
18167	1	0
4529	0	1
10008	1	0
850	1	0
625	1	1
162	1	7142
152	1	1
49	32	0
55	1	129
23	7212	200
258	0	1
2504	1	0
8699	1	0
2779	1	0
7472	1	0
3302	1	0
481	1	0
3778	1	0
15191	2	0
651	1	0
7420	0	1
5690	1	0
912	1	0
1105	1	0
111	2	0
2846	1	0
5916	1	0
12334	2	0
82	2	0
3355	1	0
1145	1004	596
25823	635	242
1184	3458	4564
72	17	26
3266	1	0
11430	1	0
3128	1	0
10096	1	0
2573	1	0
8392	1	0
13800	0	2
36535	1	0
2332	1	0
334	1	0
26525	1	0
213	1	0
6512	0	1
820	1	0
63	1	0
220	1	0
2253	0	1
1027	2	0
294	2	0
192	2	0
121	1	0
21	1	0
65	1	0
183	1	0
429	0	1
140	1	0
143	1	0
150	1	0
261	1	0
72	12	11
115	1	0
107	1	0
103	1	0
69	10	10
220	0	1
116	31	30
4170	0	1
645	1	0
1683	0	1
4408	1	0
21023	1662	2009
3790	216	187
6237	1	0
116	1	0
1199	60	0
2269	106	148
1341	0	1
1159	1	0
1233	1	0
108	0	1
29	1	1
1973	0	1
839	1	4
2856	1	0
1121	1	0
1598	1	0
1135	1	0
393	1	0
460	1	0
113	1	0
1086	0	1
348	1	0
5	1	0
133	1	0
200	1	0
1254	18	16
114	1	0
69	1	0
1276	2	0
4938	1	0
6048	1	0
1682	1	0
2106	1	0
8883	1	0
2149	7049	7951
7252	2279	2193
28632	0	1
22786	1	0
694	1	0
1468	1	0
703	1	0
1103	0	1
3471	1	0
1950	26	235
916	98	229
449	1	0
765	1	0
1498	1	0
2050	0	1
1906	1	0
1079	1	0
878	1	0
62	0	1
871	1	0
184	1	0
2952	1	0
361	1	0
221	1	0
453	1	0
10312	0	1
22368	1	0
12517	671	73
5547	1	0
7167	1	0
5429	0	1
14893	1	0
9798	1573	1611
8235	0	1
4528	1	0
7199	1	0
11925	1	0
632	1	0
418	1	0
2696	1	0
2300	1	0
5	1	0
14253	1	0
4484	1	0
6509	1	0
6416	1	0
1078	1	0
6330	6	4
483	1	0
3197	1	0
5426	1	0
5551	1	0
22139	1	0
3803	1	0
15188	1581	683
5350	1	0
540	524	242
1258	1	0
2765	0	1
1569	1	0
1744	1	0
796	1	0
2024	1	0
6635	41	39
570	5	2
1985	2	4
124	1626	1327
4949	5	4
4572	1	0
4805	0	1
453	1	0
9583	1	0
24	1	0
1311	1	0
1489	1713	4045
227	1	0
60	1	0
262	2651	3164
338	0	1
177	1	0
132	981	183
39	2	2
523	0	1
5571	1	0
3752	2170	869
209	1	0
203	2489	3548
15329	1	0
863	20	1305
1600	1612	1017
2597	604	1666
21367	0	1
642	0	1
17762	1	0
7302	1	0
7697	1	0
4587	2	0
798	0	1
4637	0	1
2715	20	1
1660	738	42
11485	1047	186
1043	1	0
1683	8	7
1137	1	0
2566	1	0
2761	1	0
5500	1	0
5064	1	0
3160	1	0
4161	2	0
18193	1374	1083
3114	0	1
4733	1	0
4964	21	20
3917	0	1
6143	1	0
3771	1	0
1649	1639	962
365	1	0
1888	1	0
77	1	1
273	2	2
15	1	1
217	15	15
1027	1	0
94	1	1
36	1	1
124	1	0
56	1	0
308	4	3
1014	1	1
74	1	1
56	1	0
44	1	0
73	13	13
66	1	1
106	1	1
111	5	5
23	1	1
92	1	1
35	1	1
53	1	1
29	1	1
54	1	1
48	1	1
177	1	1
49	1	1
114	1	0
104	1	1
42	1	0
40	1	1
103	1	0
213	20	0
71	1	0
49	1	0
82	1	0
98	2888	3000
475	1	0
1208	0	1
5064	1	0
12	1	0
10292	1	0
1231	1	0
325	1	0
972	1	0
1803	1	0
21	1	0
7508	1	0
9670	1	0
596	1	0
6393	1	0
17361	1	0
2047	0	1
1595	1	0
3700	1	0
634	38	78
3821	268	222
1244	1	0
1022	1	0
3252	1	0
17462	790	0
5148	0	1
1253	0	1
3018	1	0
6698	0	1
81	1	0
23	1	0
144	0	1
55	0	2
289	3	8
2120	0	1
1098	853	101
179	1	0
113	1	0
48	1	0
508	1	0
1800	1	0
601	0	1
4653	0	6996
67	21	21
136	5658	1322
48	1	0
79	1	0
1445	1	0
3707	2847	2390
3014	1	0
2498	1	0
404	1	0
2248	1	0
2238	789	209
55	2	0
397	1	0
1227	0	2
6309	1	0
4146	1	0
2704	1	0
2972	1	0
6925	1	0
9104	2	0
13409	1	0
6258	1	0
2718	1	0
323	1	0
2128	1	0
223	20	745
865	20	0
999	1	0
724	1	0
3085	1	0
996	9	11
7872	1	0
4629	1207	90
11496	0	1
1192	5	5
7956	1	0
116	1	0
2400	1	0
2445	1	0
115	1	0
6682	2	0
1008	1	0
197	1	0
159	1	0
177	1	0
4583	1	5
828	1	0
483	0	1
2684	1	0
228	1	0
1298	1	0
84	1	0
347	1	0
865	1	0
1012	2	0
369	1	0
161	1	0
766	1	0
6590	1	0
574	804	530
878	1	0
142	1	0
9790	1	0
11356	2	0
1310	1	0
861	2	0
298	1	0
3670	20	325
596	1	0
232	420	280
10536	1	0
11164	1	0
7497	1	0
16638	1	0
667	1	0
1740	1	0
969	4238	3005
119	1	0
146	1	0
363	13	13
181	1	0
136	1	0
17	2	0
265	1	0
187	0	1
362	1	0
26	0	3
240	1	0
50	1	0
18	2	0
234	1	0
350	20	189
95	41	40
275	16	16
342	1	0
94	0	1
520	1	0
675	1	0
486	1	0
34	1	0
517	33	32
8771	1	0
14513	0	1
13196	1	0
2447	41	40
2411	1	0
232	1	0
2240	1	0
4117	1	0
2052	0	1
9697	1	0
2284	20	189
2040	565	98
94	1	0
204	1	0
56	1	0
29	1	0
37	1	0
118	1	0
605	1	0
28	4	2
302	1	0
129	36	35
90	1	0
65	1	0
32	2	0
37	1	0
48	1	0
10	1	0
52	1	0
89	1	0
5	1	0
159	1	0
41	2	0
45	1	0
29	1	0
125	1	0
314	0	1
22	1	0
167	1	1
17	1	0
26	1	0
65	1	0
39	1	0
219	0	1
440	7	8
121	0	2
555	0	2
19	2	2
342	1	0
237	1	0
94	17	16
250	0	1
398	1	0
154	14	14
231	1	0
39	1	0
811	1	0
196	1	0
161	1	0
16	1	2
677	1	0
34	1	0
501	1	0
13722	1	0
11974	786	114
11025	1	0
10572	1	0
1392	1	0
511	1	0
10328	2	0
7063	1	0
512	1	0
54	2	0
113	1	0
1066	0	1
590	1	0
4913	27	28
1164	2	0
1229	4164	3620
61	1	0
201	8696	6152
52	13	13
100	94	92
57	130	129
142	80	80
70	272	7838
1856	1	0
689	0	1
23042	0	1
8459	1092	631
23909	805	173
1239	8317	10961
2685	3102	1841
2593	0	1
2914	27	29
1118	1	0
8670	0	1
2340	0	1
10740	1	0
4675	2	0
1737	0	6
25160	0	1
14106	1	0
18953	1	0
12864	1	0
16311	0	1
6006	1	0
29847	1	0
31	0	1
5	0	1
55	0	1
4724	683	217
1227	4	0
28177	1	0
3826	1	0
7890	831	709
16782	1	0
18416	1	0
4379	0	1
23972	1	0
39233	1	0
19355	0	1
6833	0	1
20581	2	0
1158	0	1
2161	2	0
77	1	0
850	1	0
690	464	0
518	1700	1961
419	1	0
720	1	1
46	1	1
2418	4901	5227
2447	1	0
64391	1229	486
930	1161	41
5240	1	0
8238	2837	3089
1240	0	1
14421	0	2
21969	1	0
7029	84	249
3560	268	0
3509	1	0
1827	1	0
7628	5421	1053
8417	1	0
33	4	0
12698	893	0
4480	0	2
2814	1	0
400	1	0
11336	1	0
2488	1	0
36	2	0
5	1944	1760
3435	5539	6519
8944	1	0
15056	5488	6000
10086	2228	1436
1336	321	0
34	6	0
7069	1	0
1039	1	0
22431	1	0
6635	4	0
239	6998	7557
1952	0	1
3844	719	215
4413	672	238
1506	1	0
4198	1	0
1373	2	0
7383	1	0
14	1	1
46	2	0
6099	1	0
8429	492	444
151	2	0
235	1	0
596	1	0
643	0	1
1717	7148	7226
9641	2	0
2306	0	1
2296	929	1100
1211	614	239
5572	0	2
1113	1123	629
446	0	310
23398	1	0
6345	584	123
14422	0	1
329	0	1
68	1486	505
339	0	1
5426	2	0
91	1	0
215	1	0
1106	1	0
2046	658	162
4500	670	1138
794	596	635
5757	1	0
2953	1	0
2595	0	1
4099	572	233
4995	3157	3731
2611	1	0
7552	854	339
1915	2	0
5362	535	0
6100	2	1
2288	0	1
1323	331	1168
1560	860	766
5835	1	0
1335	0	1
360	22	21
892	1	0
6149	168	174
1860	1	1
46	1236	1124
12764	593	97
866	468	27
5626	513	46
6711	2	0
46	1	0
628	32	160
1234	0	1
19	20	235
8597	0	1
3230	1036	296
72	0	1
20	1	0
2418	2	0
232	1	0
3146	0	1
21280	28	27
45499	2	0
17830	1	0
2348	0	1
22984	1	0
2530	1	0
3168	1	0
85494	3	0
332	0	1
23293	0	1
36238	5565	4353
1288	1	0
2020	609	204
2247	28	326
6852	0	1
8687	2	0
21537	1	0
20740	1	0
27046	4	0
1572	0	1
8354	24	26
2277	429	224
2903	4564	7010
3617	252	240
1729	2462	3239
2942	2	0
3303	1	0
3633	1056	273
12575	1	0
27356	1	0
2422	1	0
69752	1	0
103	1	0
13776	0	1
8994	851	27
36478	529	561
555	2470	3010
3000	548	547
25999	1	0
454	21	20
8980	28	29
3611	1	0
15187	0	2
22916	0	1
6171	1	0
16	3	3
1475	1094	1984
2568	189	37
17920	2	0
8259	0	1
9994	1	0
20911	2	0
4994	0	1
6088	1	0
4308	1	0
440	2	0
5283	164	62
2859	329	649
1752	1	0
9742	2	0
3437	1764	2086
1705	14	14
75	1	1
63	21	332
9464	428	496
699	20	73
5464	850	936
21892	1	0
1000	65	62
7231	702	0
11082	0	1
859	0	2
7393	0	1
407	2	0
3587	0	1
1579	1	0
12171	285	187
4049	4624	5707
10117	0	1
11352	0	2
4225	0	1
1852	12020	10538
593	5547	3748
5879	0	1
354	0	1
4101	0	2
2597	1393	1617
131	1	0
1987	2081	2003
184	3	0
8356	858	188
23826	980	0
16353	5950	6423
2448	377	264
3149	0	1
1357	0	1
250	0	1
201	0	1
3458	870	284
6834	11071	12284
7631	6569	0
70	1	1
22	0	6992
10361	0	1
2570	1	0
6181	0	1
36	1358	1171
1927	0	1
209	3258	4542
12390	1	0
15394	1	0
9259	1	0
13807	20	79
1024	6355	6114
707	2	0
38590	0	1
483	0	1
9428	1	0
43	0	1
14	0	2
3050	1	0
476	3233	3665
7387	0	1
315	2	0
2937	2413	3832
172	1	0
1599	1655	1914
7292	1	0
396	1	0
12964	0	2
8271	0	1
6635	309	345
1473	1363	515
2401	430	496
2245	0	1
17670	0	1
6822	0	1
9300	1	0
65	1	0
6242	0	1
5717	982	155
4468	314	440
5173	1	0
507	0	1
711	6	0
2478	1	0
4312	0	1
13642	1	0
133	1	1
38	0	1
5159	1	0
2239	26	25
10186	1	0
840	0	1
28647	1	0
33036	2	0
11787	2	0
27651	1	0
10112	1	0
30619	0	1
23516	0	1
21759	1	0
3990	3993	4141
2646	4642	4141
2320	2	0
5330	987	218
22859	0	1
4389	2	0
4156	0	347
13465	1	0
28437	1567	1782
19724	0	288
3653	1	0
7220	693	252
5594	1	0
67179	1	0
19570	2	0
4946	0	2
51647	1	0
26145	2	0
20005	1	0
17527	1	0
17135	1	0
33452	1	0
16922	1	0
5303	0	1
6843	1	0
5624	0	1
1564	2	0
407	1	0
26064	121	0
529	3345	3000
1245	1	0
12532	10286	9738
12579	0	1
64524	2	0
31536	1	0
8845	3254	2555
4950	20	224
1548	448	2421
7704	2	0
374	0	1
10895	1	0
509	2	0
16259	0	1
1731	347	0
1385	76	642
795	1	0
10626	1	0
86	1288	445
21435	1	0
476	1	0
1626	0	1
9078	1	0
5665	0	1
4043	1	0
12755	1	0
33964	217	226
981	1748	2881
2800	1	0
2424	0	1
13613	1	0
22854	26	25
23201	1707	2126
3262	0	1
24621	1	0
16248	1	0
16297	1	0
3578	1253	964
839	0	1
8471	594	255
2716	0	1
476	802	228
444	0	1
216	0	1
1135	1	0
2863	4164	2315
26105	0	1
15215	0	1
1121	0	1
3296	2763	2589
2853	1	0
5626	825	261
3427	0	1
28832	0	1
7879	1	0
4395	2	0
2263	0	2
2199	1	0
1423	1	0
6160	1	0
6512	2	0
9459	0	1
2204	1	0
7003	2	0
2643	1	0
510	2	0
34873	1	0
7997	0	2
87	7217	7051
2758	1262	1629
2023	1767	1056
483	1	1
34	1	1
1343	1078	762
2146	1	1
19	1	1
1524	5	5
71	1	1
124	15	15
394	1	1
30	1	1
873	1	0
1759	1	1
97	1	1
979	1	0
577	37	37
984	1	0
966	1	0
172	1	0
1596	1	1
34	1	1
381	21	21
1047	11	11
580	6	5
594	1	0
2214	0	1
124	1	1
10	1	1
254	2	2
51	1	1
35	1	1
1628	1	0
339	1	0
945	24	24
6942	1	0
4848	0	1
6185	34	35
427	1	1
110	1	0
416	1	0
763	1	1
43	2	0
55	1	1
49	1	1
163	20	20
755	1	0
54	0	1
19	1	1
400	1	1
27	1	1
344	13	13
264	1	1
45	1	1
215	11	11
641	1	1
46	1	1
336	1	1
39	1	1
696	54	54
114	1	1
73	1	1
251	9	9
496	1	1
18	1	1
70	1	1
39	1	1
266	23	23
136	1	1
53	1	1
1047	1	0
322	21	21
2052	1	1
23	1	1
74	1	1
27	1	1
364	1	1
16	1	1
1461	1	1
20	1	1
99	1	1
82	1	1
85	2	0
56	1	1
48	1	1
655	1	1
34	1	1
236	1	1
38	1	0
586	45	45
357	1	1
27	1	1
153	1	1
57	1	1
348	1	1
72	1	1
474	11	11
319	4	4
139	1	0
113	1	1
60	1	1
453	1	1
17	1	1
370	26	26
239	1	1
42	1	1
425	1	1
30	1	1
683	1	1
35	1	1
404	1	1
46	1	1
745	13	13
304	93	93
65	1	1
24	1	1
177	1	1
38	1	1
70	3	3
70	1	1
1303	1	1
20	1	1
147	1	1
148	1	1
472	1	1
75	1	1
82	4	4
33	1	1
137	65	65
67	1	1
40	1	1
228	11	11
917	1	1
41	0	1
12	1	1
332	4	4
136	1	1
132	4	4
100	1	1
96	1	1
52	29	0
782	45	45
538	1	1
79	1	1
330	1	1
34	1	1
634	1	1
24	1	1
335	1	1
54	1	1
140	5	5
14	1	1
759	20	20
145	1	0
157	1	1
150	1	1
283	4	4
56	4	4
81	1	1
147	14	15
439	1	1
58	1	1
199	14	14
133	1	1
57	1	1
71	1	1
43	1	1
69	1	1
60	1	1
270	1	1
54	1	1
643	4	5
209	9	9
936	1	1
28	1	1
306	1	1
40	1	1
786	1	1
42	1	1
70	12	12
139	5	5
97	125	125
75	1	1
100	1	1
504	1	0
16	1	1
64	1	1
24	1	1
125	1	1
37	1	1
602	1	0
18	1	1
342	1	1
86	15	0
250	1	1
55	1	0
17	1	1
657	17	17
247	11	11
125	1	1
39	1	1
645	1	1
45	1	1
379	1	0
47	1	1
365	1	0
979	1	1
33	1	1
52	26	26
206	1	0
147	5	5
74	1	1
68	1	0
1591	1	0
658	8	8
329	1	1
37	1	1
1398	1	0
422	6	5
516	1	0
1368	1	1
22	1	0
90	7	7
83	6	6
767	1	0
876	0	6
69	1	0
104	1	0
449	11	9
259	41	39
98	33	30
85	0	1
168	32	33
98	1	0
52	1	0
53	0	1
58	125	126
62	363	124551
192	4	6
10	0	1
71	0	1
26	1	0
44	0	1
85	0	1
29	1	0
23	3	1
77	1	1
26	1	0
147	0	1
152	2	0
264	0	1
57	6	5
225	0	1
83	1	0
24	2	0
176	0	1
279	0	1
683	1	0
588	1	0
229	1	0
30	4	3
470	3	0
26	1	0
464	0	1
223	1	0
152	2	0
209	1	1
30	1	0
99	8	7
165	1	0
82	1	1
30	1	0
271	1	1
91	1	1
67	27	26
254	7	5
16	1	0
34	1	0
6	1	0
205	8	9
148	4	1
1014	1	0
459	0	1
556	0	1
291	20	20
583	2	0
76	0	3
523	0	2
450	1	0
6440	4687	3462
3812	660	1347
3322	4231	3127
4421	853	1351
2406	1254	4655
2034	1471	1001
1181	0	1
1725	6212	5639
1227	1	0
171	1145	1000
3942	380	308
3063	875	462
2342	1	0
2097	1	0
739	19096	3569
55	1	1
40	1	1
81	1	1
32	1	1
85	0	1
159	21	0
198	1	1
26	1	1
209	16	16
543	1	1
41	1	1
284	1	1
40	4	0
440	1	1
54	1	1
50	1598	1427
176	1	1
47	1	1
146	2	2
35	1	1
76	27	27
741	5474	8185
260	5	5
240	8	8
117	15	15
211	16	16
171	1	1
39	1	1
185	1948	3020
503	1	1
43	1	1
1296	4	4
18	819	624
35	1	1
93	9	9
292	60	60
574	1	1
45	1	1
228	4	4
386	1	1
23	1	1
452	0	1
166	16	1
57	1	1
117	1	1
94	1	1
53	4	4
160	1	1
20	3	0
20	1	1
161	8	8
827	1	1
57	1	1
352	1	1
34	1	1
295	7696	4126
4125	6930	9070
3645	1	0
40529	1	0
1138	1	0
22977	2	0
1156	2	0
22352	0	1
31546	1	0
203	1	0
4763	20	0
3409	20	0
32808	2964	3253
5925	504	45
8422	2001	987
7090	0	1
16710	1	0
24724	1	0
21124	0	1
28688	29	30
2466	0	1
1067	0	1
108	0	1
1907	1	0
752	1004	1419
7246	33	32
34683	7664	6054
94	118	118
56	92	92
75	26	26
61	27	27
202	83	83
157	48	48
62	69	69
316	1	1
85	1	1
155	2	0
22	1	0
49	2	0
75	1	1
34	1	1
61	17	17
240	1	1
61	2	2
61	1	1
18	1	1
65	1	1
33	1	1
51	1	1
27	1	1
56	1	1
176	4	4
120	1	1
19	1	1
110	5	5
56	1	1
95	1	1
64	1	1
797	2208	3235
5711	1093	905
6601	0	1
9702	0	1
15194	0	1
2744	1	0
1820	1	0
26943	8	8
1346	0	2
774	0	1
12486	1	0
8394	1474	926
2113	3830	3678
2004	149	260
9506	1506	295
74	51	51
101	242	224
207	160	160
71	287	1663
117	1166	1271
113	1	0
17151	1	0
7384	0	1
41	2	0
1942	1	0
5885	6223	8280
12219	1027	91
18084	331	84
845	20	40
3401	1	0
8987	6192	7064
25862	1804	1593
23315	0	1
7002	891	83
7841	1	0
1815	1	0
7778	1	0
7874	1	0
516	3	0
15972	1	0
3405	1	0
14950	1	0
169	0	1
144	0	1
392	0	1
93	1	0
926	1903	4305
1070	2799	3891
1019	1	0
6208	1	0
14897	0	2
3475	1	0
13229	0	1
832	2	0
10461	0	1
49993	1	0
432	1	4
4446	2505	2394
606	3572	4972
1297	1	0
19979	1	0
13227	1	0
8019	1	0
26432	931	84
990	518	528
5044	4	0
40150	0	1
679	19	21
5720	0	1
6775	1	0
3136	401	640
914	663	862
1529	10	9
13984	1	0
9070	4409	4674
5892	1580	805
12896	1	0
11029	1	0
2291	636	83
35373	2	0
19401	0	1
3481	1	0
14247	0	2
14496	0	1
28316	1737	1589
2138	3826	4321
7700	1	0
6059	1	0
5974	2	0
5910	0	2
4777	0	1
9839	1	0
6909	1	0
15800	1	0
1708	0	2
896	0	2
1064	0	1
2341	0	1
5401	0	1
2900	0	1
3279	0	1
1480	728	375
144	2	4
3565	1833	919
5862	0	1
59	3	5
41	0	1
36	1	0
26	1	3
17	3	5
37	0	1
7604	0	1
975	1	0
148	0	1
2159	1	0
19515	545	7
17	0	129
13684	750	134
1983	1	0
8801	1	0
6880	1	0
1005	0	1
55	0	1
102	0	1
3252	0	1
7346	0	2
7451	1	0
152	5	0
272	0	1
827	0	1
480	0	2
27401	0	1
625	0	1
1008	2	5
361	0	1
4738	258	339
3494	100	14171
147	5	20
23	19	1
50	3	0
1773	1	0
1814	788	54
14154	1	0
2382	2828	3810
18957	0	1
7376	1	0
1923	1	0
6131	8304	10273
35802	346	518
1072	916	1180
14572	0	1
9	0	1
38	3	5
23	1416	1083
21061	1	0
27936	1	0
11110	1	0
2704	1	0
13661	1	0
8128	0	2
3443	1	0
8307	1	0
1542	1	0
43325	0	1
15598	0	2
5025	1	0
221	1	0
1070	0	1
567	1	0
218	0	1
26983	1	0
2497	21	20
28759	7976	9443
14498	1	0
15043	1459	1713
1752	9129	8870
8954	812	0
21911	1	0
24688	2	0
11	1	1
5044	20	16
2977	24	149
51061	5316	4901
757	9179	9237
17491	249	0
2189	574	148
4206	1	0
12256	686	229
2039	7119	8984
64	1	0
8613	1	0
16249	2	0
28258	1	0
8681	1	0
10732	610	191
362	1	0
4694	4	5
1712	6	8
86	1	0
14916	0	1
8689	1	0
23412	7563	6964
3219	0	1
15494	1	0
12502	7787	7211
24254	1	0
6059	2	0
2571	1	0
9514	1	0
172	1	0
505	1	0
13991	0	1
1527	217	0
1015	92	248
14752	5265	4609
860	4160	6607
844	1806	2523
21908	0	1
2955	1	0
3129	5883	4974
10400	9592	8930
8215	0	1
3789	0	1
21328	1	0
16238	1	0
9	1	0
1919	0	1
4567	4456	5192
613	1	0
10315	1	0
21603	0	1
1548	7167	8079
4368	0	1
1152	1784	1118
7832	20	654
1200	77	279
13748	0	1
454	0	1
8240	10319	10588
109	0	1
6543	2	0
1994	0	1
10042	1	0
12569	0	1
11770	1	0
6652	9034	8370
8842	0	1
55175	1474	1996
16082	1	0
20495	1	0
4291	1	0
1940	1	0
7848	8869	9188
2700	1	0
18472	777	1085
3345	380	283
2576	1	0
364	20	62
37144	11194	12362
1439	1155	1161
18387	1	0
3695	1	0
16734	2030	2281
9100	3387	3686
15592	0	1
4398	889	0
3128	1	0
1497	1	0
8658	1	0
9145	8107	9165
996	0	1
2201	1774	1598
3494	10810	12160
72	0	1
3484	782	846
20054	1	0
1237	2	0
9143	0	1
5221	1	0
18052	0	1
31246	0	7288
29	7721	1407
156	0	1
17215	13849	15792
10139	8766	9000
5426	1	0
2370	1	0
1283	0	2
3919	4690	7279
14021	2422	1846
21320	1	0
23796	20	0
2189	50	0
15257	0	1
13093	0	1
2657	0	1
14004	0	1
2496	56	0
1859	1	0
46	670	0
7907	3454	3226
6000	10618	9937
5063	8737	9000
1860	1051	229
11738	90	611
1314	20	0
6483	2345	2316
4442	711	0
5304	5494	6264
3521	10	9
2954	8780	10688
1431	1	0
2417	10	10
1039	0	1
6824	610	826
1588	20	421
6759	1	2
1466	0	1
191	673	35
11174	1	0
1661	0	1
2748	1	0
9905	1	0
1497	1	0
2711	0	2
1180	0	1
7293	0	1
1368	569	457
1217	1	0
318	1	0
1744	0	1
1360	344	120
6248	0	2
1081	0	1
858	1	0
499	0	2
6238	0	1
33125	0	2
924	13	13
11142	1	1
7	1	0
11	1	1
52	12	12
29722	1	0
1060	1	0
1104	1	0
1809	1	0
7665	2	0
1012	0	6925
492	6312	1704
10052	0	2
1507	2	4
3329	0	1
20889	38	39
8516	1	0
8696	1	0
7616	2274	0
1029	1	1
46	1	1
191	1	0
303	7643	11105
2279	1	0
30	1	0
91	1	0
367	1	0
929	1	0
761	538	6000
4426	369	158
6224	3233	4234
6392	804	0
4913	602	0
1298	40	39
231	0	3
82	1	0
2000	7911	10079
507	3	0
5771	4850	4643
9615	0	2
903	0	1
1456	975	175
591	1	0
1990	0	1
4913	255	37
1241	1	0
5137	0	1
104	6170	9050
220	1	0
5604	1	0
15465	0	1
7681	0	1
1551	413	472
2167	2249	1922
5079	1	0
277	1	0
20206	0	1
18951	0	1
6870	0	671
11740	2	0
8006	483	230
2860	20	0
11597	1	0
5207	4	3
837	1	0
16390	1	0
3038	1	0
1976	1	0
45663	1065	533
1408	5695	5155
37739	1113	281
6161	1	0
4	2	0
2420	0	1
605	0	1
2090	0	1
1696	0	1
324	0	1
5624	0	1
2182	2	0
3388	1	0
472	56	57
856	1	0
20943	1714	827
4825	0	2
1310	539	0
756	0	1
4517	6618	8155
449	0	1
228	0	1
14627	603	405
1171	1249	266
7147	1	0
3573	1	0
14083	0	1
14026	0	2
11511	1	0
22234	33	34
3000	22	21
2979	1324	3000
933	1021	685
5727	0	1
3406	0	1
977	0	1
1727	0	16
3279	1	0
15302	903	94
4557	2	0
1745	1	0
3466	0	1
4156	1	0
1359	0	1
1646	1	0
5	1	0
21841	1	0
3363	2	0
3940	302	0
21070	0	50
20587	43	64
3502	0	1
302	325	75
2560	1	0
202	1	0
6152	1	0
177	0	1
192	0	1
1835	53	51
148	0	1
613	1	0
157	4	4
617	1	0
364	0	1
965	712	1898
5159	133	1122
14375	1	0
4357	1	0
538	2	0
1860	1	0
29237	2	0
26927	20	617
604	6058	4601
2623	648	1449
1394	1	0
13826	1	0
659	1	0
814	1	0
9788	1	0
12422	1	0
22364	1	0
19397	1	0
21545	880	197
6713	1	0
6558	1796	14035
209	0	1
3228	0	2
1146	4084	3476
57	14	16
13288	0	1
2423	0	1
4459	746	478
5501	695	0
3226	20	120
1646	1	0
856	0	1
22	0	1
1164	0	1
138	0	1
11883	2	0
632	25	23
798	1161	329
146	1	0
2612	0	1
203	0	1
7629	1	0
1688	1	0
754	2	0
156	1	0
1323	0	1
60	5	7
305	2	0
142	1	0
884	2	0
192	1	0
4991	1	0
11115	763	132
11111	811	128
13	1	0
48	1	0
1233	1	0
1084	0	1
913	2	0
1567	0	1
191	0	2
5194	1	0
222	0	1
843	1	0
43	4	0
5606	1	0
2672	1	0
891	2	0
62	0	1
2624	2	0
11749	11	11
9395	1	1
32	1	1
43	4	0
2202	0	1
915	1	0
10634	0	1
18539	2	0
7771	1	0
5050	0	1
1853	1	0
31426	401	0
4934	2	0
7001	0	1
9580	1	0
3481	966	349
4482	1	0
2825	896	60
15066	1075	0
5583	0	1
14240	2	0
2019	1	0
2008	1	0
15340	181	116
5499	455	215
2185	1	0
1107	20	145
2569	0	2
49063	804	0
1200	1	0
4498	0	1
1158	1	0
701	1	0
775	0	2
54141	2	0
38540	1	0
252	0	1
46	1	0
269	8079	7042
1035	1034	1029
11208	1	0
7804	551	240
3525	2	0
19388	0	1
2811	1	0
1737	0	2
337	1018	98
1200	20	268
3082	0	2
8855	1	0
4139	1789	1761
1300	2286	3178
12261	1	0
1839	1	0
6153	1	0
452	2981	2478
1064	0	1
5706	0	2
2714	1	0
37	0	1
100	1696	1687
3494	0	1
12929	1025	1
5779	2	0
9199	0	1
4101	0	1
22781	1	0
5949	0	1
4100	3	2
122	0	2
3191	0	1
3812	1	0
11933	1	0
15890	1	0
30998	0	1
32395	1	0
10402	1489	771
13658	1	0
9	1	0
4694	0	1
8303	1	0
390	1	0
883	1	0
3275	0	1
1467	1355	349
1056	5290	4654
1722	0	1
6529	1	0
1138	0	1
88	1	0
428	1	0
286	0	1
768	1	0
2504	1	0
1264	1	0
11041	1	0
95	19	20
8133	1	0
7220	1	0
30145	1586	2125
109	1	0
3933	1	0
94	182	136
695	802	2372
3702	803	187
8975	20	125
348	2	0
468	36	311
5557	0	1
1065	1	0
85781	924	346
14140	2	0
12056	7674	10859
2906	3171	3196
5427	1	3
20	1	1
8039	1	0
2728	1	0
6327	1	0
11994	1	0
770	1	0
8415	0	1
9420	1413	598
7989	1	0
758	0	2
98	469	53
2621	2	0
2212	0	1
20048	1	0
367	2	0
6025	261	177
573	125	0
26604	0	1
9149	0	1
3941	1	0
24645	39	42
26920	4768	7366
1837	0	5
1535	1461	1328
793	1	0
108	1	0
3195	1	0
3697	1	0
14048	1	0
2389	928	962
2351	242	422
1236	150	1
1384	1	0
2932	1	0
8714	0	1
18765	1	0
17027	1	0
1685	1	0
12299	2	0
457	1	0
26481	6	7
10844	0	1
4709	0	1
514	1	0
2979	0	1
762	590	80
287	1	0
23793	1	0
10219	1	0
950	1	0
8944	1	0
6274	0	1
4899	1	0
579	833	410
10185	1	0
42108	567	196
22243	0	1
1780	1	0
3240	9344	9000
3187	2	0
3333	1	0
1400	1	0
1443	946	1382
1521	1057	1208
22685	1	0
7436	0	1
3572	1	0
14056	20	275
4501	3547	2665
10151	1	0
3232	1	0
21267	514	0
8583	1144	1176
763	1	0
163	3209	3115
2459	178	202
443	1	0
4619	0	1
2933	1	0
4829	6436	546
169	65	67
101	483	7516
13701	8101	7492
1249	1	0
2699	0	1
26106	0	1
1641	1	0
445	1	0
879	1	0
1509	0	1
36119	1	0
10822	0	1
19281	1	0
5030	0	2
481	1	0
3524	1	0
1233	0	1
38515	1	0
8835	1755	1363
1050	1	0
195	94	229
16117	1	0
14478	7418	7212
107	1	1
59	1	1
64	2	2
23	1	1
1454	107	107
1902	4862	4067
18675	2	0
592	2	0
14494	0	3
438	1	0
14535	0	1
3082	2	0
4734	2891	3446
4918	1	0
66	1361	653
33836	6422	7325
5033	6655	5275
1299	1791	1900
58	2	0
2394	1	0
23749	0	1
9348	954	0
9145	35	36
30624	0	1
17998	1	0
1668	1	0
1748	1	0
30	1	0
13393	1	0
3616	1	0
684	0	1
78024	1	0
1149	1	0
1664	1	0
165	1	0
4893	0	1
19540	1	0
10279	0	1
11039	1	0
60	1	0
3749	243	215
3142	3859	3819
8434	28	27
1969	1	0
11034	2188	2099
2898	724	937
16205	544	120
49	3	0
4297	1	0
30730	2	0
2494	1	0
19162	2	0
15845	771	0
2180	0	1
26715	592	280
2550	1	0
2888	1	0
4774	1	0
121	1	0
3223	1	0
8600	0	2
7998	959	435
1198	2	0
4733	1	0
2161	0	1
4064	0	80
76	1	0
19881	1	0
5596	0	188
3575	663	0
11870	1	0
3233	1	0
11065	2	0
35689	843	243
5804	85	122
1803	9910	12012
2332	0	1
1344	0	1
5291	8446	9246
2715	1	0
711	1	0
24451	0	1
7954	2	0
41023	1	0
10862	1	0
8754	1	0
11864	0	1
1199	1	0
11110	0	1
9670	0	1
53	1	0
1130	0	1
1629	1	0
1589	1	0
3577	1	0
2596	700	372
21655	1	0
570	2	0
9115	0	1
24408	389	87
9888	2	0
266	1	0
6079	1	0
8413	40	39
9085	3931	3266
801	1	0
1258	2	0
15001	1	0
1884	1	0
1976	1	0
13143	1	0
15059	0	2
1295	431	0
813	0	1
2227	10	10
1474	1	0
23	1	0
2301	4530	5643
3258	786	663
719	1	0
1432	3549	3040
3790	20	0
16051	1	0
6175	0	1
1221	5344	5388
1162	0	1
2071	1	0
11766	4964	5113
2774	0	1
78	0	1
2454	642	186
8487	0	1
11451	0	1
19978	292	0
4552	0	1
450	20	0
107	0	1
16364	8148	9000
3635	7	7
944	1	1
37	1	1
877	1	0
114	1	0
5765	1	0
125	2	0
5727	0	1
75	0	1
3995	2870	3275
2590	1819	2127
12948	357	14
1923	0	1
2946	9449	9871
11518	7959	8506
1893	0	3
3215	0	1
756	2	0
389	0	1
2887	1564	1564
1498	93	1203
7390	1	0
6044	783	0
320	0	1
1254	0	2
2759	0	1
1659	0	1
1426	0	1
579	0	1
2469	0	1
7113	2117	2899
743	0	3
1066	1	0
223	0	1
3346	4076	3775
3677	2	0
5488	0	1
5295	4476	5028
2588	713	568
2598	0	1
6854	1	0
7809	1207	337
115	0	1
10393	901	198
6816	0	1
8461	0	1
37	0	1
235	965	82
198	1	0
1473	17	20
6015	0	2
2335	3	0
87	2	0
174	0	1
608	3	0
843	20	3269
188	0	1
801	871	912
3165	1	0
1246	0	1
134	0	1
623	0	613
654	0	1
364	0	1
635	0	1
436	3	0
59	0	2349
124	255	289
126	13	14
141	8412	4923
63	1	0
27	0	1
12	1	0
57	49	48
49	0	1
182	1	0
13	1	0
195	1	0
19	1	0
155	1	0
22	1	0
42	0	1
77	7	7
106	26	27
78	0	1
36	0	1
673	1	0
49	1	0
92	1	0
213	1	0
543	1	0
122	0	1
47	1	0
433	0	1
920	1	0
207	0	1
118	0	1
369	0	1
138	0	1
50	44	45
108	1	0
27	1	0
240	24	24
62	39	36
107	1	0
148	29	29
188	1	1
35	2	0
22	1	0
46	4	3
72	3	0
204	1	0
69	3	0
26	8	8
57	23	20
108	1	0
16	3	1
14	1	0
103	1	0
58	7182	9282
644	1	0
197	1	0
104	1	0
4248	0	1
126	0	3
2222	625	458
2888	22	22
1081	1	3
5721	6189	6377
4707	270	252
544	2037	3120
23309	0	1
15862	756	297
7770	541	0
5468	2000	2807
12085	0	2
394	20	127
1411	1	0
3115	409	277
3346	1	0
16321	1	0
15204	0	1
1926	1	0
827	1	0
5533	1	0
24558	1	0
19079	0	2
17262	15	16
5850	226	954
706	1	0
1490	6782	5023
6898	4615	3079
987	28	1053
18454	6713	7601
18957	2	0
24	1	0
5062	1	0
13694	1	0
3168	11	10
3915	3514	3381
1870	109	143
11681	1828	8750
95	5885	1243
3450	0	1
3309	1	0
920	1	0
795	0	1
37970	1	0
10732	1	0
2867	7297	21121
389	1	1
28	1	0
423	1	0
2360	20	448
1269	1	0
7852	2	0
13711	1	0
2513	1	0
5088	0	1
18069	1	0
6834	1	0
7980	0	1
1384	1	0
2718	0	1
5185	2	0
3201	0	1
9171	2	0
9885	2	0
1519	472	0
326	0	1
26158	1090	225
4424	0	1
10566	1550	1666
1930	5435	6417
7323	0	1
1353	1	0
16240	1	0
14240	1	0
642	0	1
640	0	1
399	0	1
112	0	1
657	1	0
3739	1	0
2415	1	0
235	4111	6000
2071	20	454
1135	1	0
2533	1	0
1310	1	0
858	1	0
144	0	1
5367	1	0
5059	730	0
6784	476	220
5611	1	0
6679	1	0
1937	741	111
7530	0	1
5701	1	0
6320	737	766
3172	1792	1146
16545	1	0
2970	346	800
1619	1	0
131	543	483
1688	6	8
846	43	42
1757	1	0
398	0	1
158	0	1
326	1	0
3073	1	0
784	0	2
81	1	0
3515	0	1
2362	1	0
1805	1	0
1348	1062	503
259	1	0
7664	1	0
278	1	0
831	0	1
332	0	1
538	1	0
439	1	0
1596	1	0
174	0	3
324	1	0
342	1	0
608	0	2
348	1	0
1379	1	0
197	1	0
6472	687	149
1457	1	0
207	1	0
399	1	0
1444	0	1
9026	0	1
3718	3610	4550
4880	618	1710
2565	3760	4447
2625	0	1
848	0	1
911	305	96
24197	0	1
6262	0	1
10214	0	3
10268	0	2
10464	1	0
1402	1	0
6788	1	0
284	425	665
1606	1	0
552	1	0
99	7103	3211
534	20	300
731	6	6
2936	1	0
187	1	0
126	1	0
973	7	7
14505	1	0
965	554	453
2778	4495	5499
281	558	472
2359	1	0
813	1	0
328	1	0
77	1	0
1404	1	0
638	1	0
25	0	1
13622	1	0
9050	1	0
529	1	0
2377	1	0
1288	873	222
223	1	0
76	1	0
892	1	0
771	0	1
30	1	0
6651	915	677
1921	1	0
5060	1	0
1618	1	0
1573	0	1
1020	7755	9000
4763	1	0
3204	0	1
878	1	0
12273	0	1
5953	7	7
193	3	1
8200	1	0
5571	1	0
34879	0	1
9932	1	0
14193	1	0
10439	45	1051
99	46	46
3847	0	1
3776	2	0
22430	20	256
2565	1	0
7	1	0
7	1	0
18	20	187
26837	2	0
7475	1	0
41375	2	0
38521	1	0
6198	1	0
2972	1	0
5101	2	0
2377	1	0
5742	1	0
1289	1	0
865	2449	2275
1453	507	0
3854	1	0
7081	0	1
740	0	1
221	13	16
18926	0	1
13964	1	0
1250	0	1
6492	0	2
3854	1	0
6792	1	3
542	308	4127
13107	1	0
698	1	0
12136	749	18
34369	1	0
8222	2	0
3591	1	0
22633	1	0
14422	0	2
2910	0	1
3411	4	0
28054	20	0
2657	20	196
4738	1	0
3868	1167	581
6827	1	0
2906	1	0
3061	1	0
22591	1	0
20675	1	0
5546	1	0
4668	4	4
1249	1	0
36297	0	1
3214	1081	220
9236	724	104
3696	0	1
3394	4647	7668
54	1	1
76	1	1
5611	1698	2884
3274	4384	3701
7568	943	41
4525	2	0
839	1	0
2110	1	0
9830	1	0
298	834	0
4088	24	25
781	0	1
13791	0	1
3465	1289	292
2644	7655	11603
24975	1	0
785	4	0
20348	2	0
1760	11	6
76	2	0
830	9664	10947
158	0	2
510	2541	3132
1100	1323	140
2344	920	1779
1467	251	353
2171	0	1
1401	597	54
2004	2	3
9705	1011	33
2538	7599	13
89	1	1
35	1	1
68	9	9
164	6	6
92	2	2
36	1	1
268	0	6990
2487	2	4
871	2446	3317
32	1	0
4511	1	0
3235	1	0
3747	1	0
72	0	1
84	1	0
436	2	0
1372	0	1
85	37	40
398	10	10
297	14773	18016
2984	43	42
2197	4502	6551
4057	1047	0
9192	1165	119
316	1	0
1526	8683	10444
2014	1	0
1090	0	174
165	920	894
3122	6200	6563
3167	1197	378
2627	752	165
2197	6839	7047
3898	450	104
7037	845	119
4222	8213	11168
6394	977	226
2724	0	2
15932	0	1
5489	0	1
231	974	406
267	0	1
338	339	218
2148	8	9
872	6	4
543	0	1
2160	1	0
806	897	1585
1140	1	0
2788	1	0
2072	430	433
1915	572	538
28025	6181	5054
134	1	0
1375	32	379
16685	0	1
8174	985	0
17258	1	0
15770	1	0
17265	20	233
1715	3071	3093
8918	0	1
81	539	70
5411	0	3
5956	0	2
129	0	1
850	866	197
12862	0	1
21947	1	0
237	0	1
538	646	83
4687	1032	1087
15353	1	0
867	5326	1176
183	1	1
81	191	6277
1032	0	1
12841	0	1
586	0	1
33975	1	0
15635	0	1
7927	32	31
8317	0	1
13017	1	0
3196	2	0
12151	0	1
608	0	1
45918	2	0
10211	2	0
10445	0	1
21246	1	0
18579	0	1
17498	0	1
68307	1	0
775	1	0
16274	0	488
2907	1	0
113	1	0
197	0	1
672	1	0
661	1	0
77	3	3
25	1	0
131	1	0
9	0	4
16	1	0
24	0	1
62	67	64
66	1	0
140	10	3
14	1	0
8	0	1
10	0	3
5	1	0
28	2	5
13	1	0
15	1	0
18	476	421
14	1	17
25	13	3
17	5	4
63	19	15
57	0	1
52	1	0
4	2	0
104	120	130
16	1	0
10	6	0
17	1	0
58	1	1
29	0	1
140	3	0
120	1	0
116	1	0
34	1	0
32	1	0
6	0	2
122	1	0
67	1	0
12	2	0
19	2	0
38	1	0
50	7	8
116	11	8
121	0	1
36	1	0
88	1	0
115	1	0
15	1	0
5	1	5
52	1	0
129	7	7
72	1950	3042
210	0	1
311	1	1
4	1	0
31	0	1
23	1	0
445	3	1
465	1	0
27	1	1
91	1	0
75	1	0
186	0	1
39	1	1
297	1	0
474	1	0
807	0	1
290	1	0
39	1	1
498	1	0
975	1	0
1916	2	0
4290	0	2
897	90	0
425	1	0
1946	4210	4003
1670	0	2
288	15	17
5519	15	13
538	1	3
9297	0	78
15637	1	0
19337	0	2
10611	1	0
703	1	0
15749	1	0
7375	1	0
4735	224	207
1052	3022	6322
41318	2	0
2197	4791	6555
838	1379	836
736	1	0
13657	1295	890
1699	0	1
9608	936	538
34163	35	34
1225	1	0
842	1	0
2978	812	95
16614	0	1
4957	0	1
2423	4	0
433	0	1
2116	0	1
4082	745	252
266	1	0
6507	1	0
3553	1	0
19554	0	1
8681	1	0
40583	20	0
3229	0	1
894	223	436
1841	1	0
25433	976	0
1460	1	0
19359	1	0
985	0	1
3822	430	104
6035	108	0
1954	88	0
959	14	16
9117	1	0
4712	1	0
4367	1015	554
37443	0	1
1941	1126	761
91	1	0
3	2	0
1995	0	1
497	1	0
20307	2	0
8706	2	0
6644	1	0
3444	2	0
8134	0	1
2935	3	1
8310	1	0
1409	1	0
10402	1	0
13645	2	0
30314	0	1
15881	1	0
13059	1	0
629	41	40
20653	336	882
1560	1687	1563
2301	1517	1442
912	0	4
18805	938	135
4519	1	0
19568	1	0
8084	6951	7113
1462	1	0
815	1	0
449	1	0
748	0	1
423	0	4
3135	1	0
8324	3	1
37806	1	0
2903	1	0
17715	684	0
1549	1	0
21452	1	0
4492	1	0
30289	2	0
3620	1	0
32607	2	0
1899	20	383
42	1	0
10	2	2
620	1	0
84	1	0
1196	1	0
25	1	0
33	1	0
32	1	1
242	1	0
85	1	0
329	5007	6641
4426	680	173
14326	11	9
31003	199	845
1481	599	496
14478	1	0
5953	1	0
1669	1	0
17150	0	1
25806	1	0
1923	2	0
117	0	1
3329	0	1
585	22	24
101	0	1
72	2	2
44	1132	434
25550	50	50
3477	0	1
4712	0	1
6884	1	3
6532	3955	4460
880	1292	2233
659	0	1
6625	1	0
2600	1	0
8700	1	0
6269	1	0
49806	8040	8571
537	2	0
2224	1	0
6992	943	0
6	13	0
683	20	0
2296	1	0
5005	1	0
958	1	0
6521	1	0
17772	1	0
34354	1	0
11783	2	4
33966	904	520
2662	6968	8182
29557	1	0
6833	1	0
6496	0	1
24286	0	2
1580	1	0
4853	0	1
15012	0	1
16061	0	2
7432	0	1
25683	0	1
3649	0	1
28848	1	0
76	3273	2263
4788	996	1034
784	1	0
40335	0	1
16857	0	2
28911	506	451
1401	7238	6551
4013	1	0
58077	1	0
285	1	0
13668	1	0
4057	1	0
44879	0	1
4895	0	1
7466	570	180
28533	0	1
1509	0	1
37586	3	0
22348	0	1
1192	1	0
4346	1	0
17268	6902	7880
1448	1	0
2214	0	1
1203	2	0
2771	0	1
5666	0	1
75	669	224
2092	7203	9499
3442	1	0
132	0	1
33	0	1
286	0	1
14	1	0
23	0	1
666	1454	1224
111	15	14
1104	0	1
2387	0	3
197	1	0
25626	1	0
299	1	0
2770	1	0
2763	1	0
34062	1967	2982
1587	20	0
9553	0	1
16238	1	0
84600	1	0
32249	26	0
1214	1389	650
19733	1	0
18984	353	258
1115	233	273
18283	0	1
9633	5308	6572
959	2372	1531
19406	1	0
1160	728	1204
2572	20	292
2726	4	0
2591	1	0
697	1	0
72839	1	0
1798	1	0
58679	0	2
1803	1	0
842	0	1
1456	1	0
1656	1	0
292	35	227
874	1	0
1241	3654	4445
1151	20	340
2821	1	0
11851	0	1
20174	1	0
995	2	0
4971	2	0
22966	1	0
27220	1	0
8065	7721	6541
2008	156	889
3203	2	0
12743	1	0
4441	0	1
12943	2	0
5375	1	0
14931	1	0
40433	2	0
1358	2	0
23710	2	0
14605	0	1
20130	0	1
7209	0	1
2730	1	0
10605	1	0
20862	1	0
9372	434	546
1164	2538	3198
3776	0	1
1055	1	0
3384	0	1
2099	0	1
466	4104	4273
9507	2	0
13455	626	364
147	1	0
4618	704	105
12348	0	1
17357	0	1
10089	1	1
57	1	1
70	2	2
47	0	1
2964	1	1
74	1	1
2381	1	0
6665	1	0
23	1	1
81	35	35
20	1	1
6790	0	1
39649	4	4
6889	2	0
1781	10	11
27245	40	40
49	2	0
597	1	0
261	1	1
50	1	1
27579	1	0
12096	1	0
2245	2	0
351	3	0
787	1	1
32	1	1
235	2	2
19	1	1
148	0	14219
135	1	1
208	6	6
246	6	6
200	1	0
57	1	1
246	1	0
385	3	3
40	1	1
891	7	7
134	1	1
40	1	1
697	1	1
18	1	1
2098	443	0
4017	702	7765
56	58	58
83	20	20
226	7117	1078
24201	2	0
19352	1	1
62	0	1
11	0	1
4	5	0
6	7573	7115
842	92	377
17514	1	0
9726	0	248
6587	1	0
6511	1	0
9788	2	0
585	1	0
710	0	1
1369	160	0
4173	20	254
5230	2	0
33410	1	0
12725	1	0
44892	1	0
13696	1	0
31928	2	0
18841	1	0
28593	1	0
1397	20	88
1842	1922	1325
4235	1	0
1060	14	13
2065	1	0
12935	36	35
5106	2	0
913	0	1
314	4	0
5944	0	2
9474	0	1
106	443	0
6104	0	1
18497	1	0
598	0	1
5568	0	1
562	0	1
2745	2	0
2125	0	1
30	679	37
2999	1	0
1757	1	0
21759	20	419
1707	4883	3284
1491	0	1
31	0	1
871	0	1
886	0	1
2897	20	146
2710	1130	926
7292	0	1
653	3	4
1607	0	1
1079	0	1
1333	338	78
1897	3287	27000
1529	2414	1532
187	8	8
264	3	0
30258	1	0
9337	7526	8447
12282	1	0
16553	5611	5676
1910	1165	887
56289	1	0
2173	1	0
16283	0	1
28375	10	9
22023	1	0
9181	7061	8456
27131	1	0
25609	19	19
6305	0	1
18205	1	0
6070	41	42
2135	0	1
11598	1	0
1086	1	0
18200	1	0
31563	1	0
48282	5124	6341
1537	399	208
3591	354	1557
250	1	0
567	6781	6574
15368	0	1
6869	0	1
7135	0	1
11001	0	1
15070	20	21
9553	0	1
13942	0	2
6745	0	1
21248	0	3
2796	0	1
27843	1	0
1644	17	19
3475	590	311
4945	0	1
6218	1207	337
3471	1	0
806	0	1
2277	1	0
17564	1320	1244
5867	1	0
6419	545	273
2822	1	0
750	1	0
421	9587	10262
207	30	30
138	48	48
118	118	117
540	24	24
68	21	20
67	72	72
146	40	40
73	30	30
212	17	17
230	2	2
81	1	1
1191	1	0
2266	489	188
1250	437	250
4780	1027	577
7903	1074	0
10271	0	1
31838	1	0
3710	0	1
5364	1	0
10572	1	0
19955	1	0
838	1	0
58	620	0
5505	0	1
6106	0	231
11549	1	0
11159	0	1
1546	1	0
260	2344	3086
1321	1842	2558
4379	6334	6611
800	0	1
48832	0	1
25896	1	0
885	1	0
322	1	0
6863	1	0
9673	2	0
1424	1	0
1289	4047	3174
5613	0	2
13695	2	0
21149	1	0
11210	1	0
4328	118	434
1362	5318	5178
13498	1	0
9520	3769	5497
2395	1	1
26	1	1
155	20	329
1905	2	0
11	1	0
144	3	0
18285	2	0
7410	1	0
16000	1	0
38602	1356	1117
17104	4075	6231
1313	20	336
4653	5	0
30	2	0
2721	2495	3474
2242	3314	3501
32499	22	21
16531	1050	1251
1263	1237	1251
7122	1	0
7339	0	1
13981	1	0
305	703	295
4525	711	487
21280	1	0
21827	1	0
20336	2	0
12461	1	0
4852	0	1
3274	1	0
209	233	0
1235	1	0
869	1685	1272
4481	0	1
15829	0	1
297	0	1
413	0	1
1972	775	108
10826	0	1
4880	2	0
1131	829	116
1288	1021	1610
9366	1	0
12177	267	10
1227	0	160
51	492	0
650	1	0
2792	0	1
3744	0	1
28994	2	0
2100	2	5
404	2	0
17104	1	0
5694	0	1
13334	127	0
758	844	396
13087	63	68
224	1	0
30	0	1
15	2449	2252
2225	2	0
148	1	0
426	1026	480
1517	381	462
2109	1	0
248	1	0
226	0	2
7624	7	4
256	750	802
3692	1	0
650	0	1
135	0	3
360	39	40
245	0	2
149	0	1
147	0	2
3660	0	2
1304	977	751
2065	0	1
1790	0	1
472	2	0
2237	2	0
399	1	0
80	0	1
724	1	3
166	1	1
49	0	1
101	0	1
1510	2386	3288
198	2	5
721	0	1
1345	0	1
1196	936	8
6285	5	8
4238	1	0
8829	11	12
5797	267	426
722	20	158
10043	1214	228
10507	0	1
33624	1	0
15004	787	0
97382	1	0
20730	443	317
883	550	412
4153	2	0
28	4	0
8632	1	0
1521	1130	1071
4032	703	754
3634	1	0
20913	441	381
1033	3798	3113
2531	3130	3085
3534	1	0
9910	0	1
5971	0	1
1962	1	0
4567	0	1
7929	10	9
1985	1	0
6599	0	1
8431	1213	879
16307	1	0
8700	0	6
2092	19	20
1899	0	1
2464	1	0
1686	0	1
1257	1	0
905	589	229
529	11	9
2745	0	1
1260	0	1
1937	1	0
652	0	1
8828	1	0
8575	8903	9000
66616	0	1
494	0	1
1411	0	1
101	0	1
4502	1	0
12091	0	1
3536	491	8
2770	0	1
29233	597	63
7291	0	6
5598	0	1
302	1	0
16491	0	1
651	1	3
2169	1841	1331
3595	0	1
14267	0	1
332	393	961
1122	0	1
2282	32	476
18	3	0
8	0	1
24	0	2
44	0	1
51	0	1
83	1	0
23	0	2
40601	0	1
1272	1	0
25249	1	0
47699	1	0
9205	1	0
12053	384	276
503	6327	5081
12207	0	1
34801	1	0
20372	1	0
5522	1	0
4451	0	1
6144	1	0
14563	1	0
11195	0	1
3076	1	0
15195	1	0
3082	1	0
14808	1	0
7517	0	1
1537	0	1
18215	1	2
2778	4	0
18	102	0
803	1750	802
926	0	1
2719	1	0
892	1	0
871	1	0
4225	1	0
3020	1	0
3334	6382	6711
4318	1883	1918
10242	7600	7283
1436	2	0
701	1	0
2957	516	390
6145	1187	389
3513	6238	6565
7745	0	1
2035	726	433
31	0	1
7543	0	2
1771	0	1
11628	1	0
1289	53	44
111	6	6
707	3	0
4608	676	272
62	1	0
303	3	0
3579	0	1
292	4	0
3325	1	0
650	37	36
155	1026	1001
4056	0	1
18055	1	3
205	0	1
693	1	0
34	980	69
2454	13	16
644	0	1
17073	1	0
6975	1	0
1971	20	71
3134	3048	2979
20787	0	1
1901	0	1
8064	0	1
2024	0	1
680	360	0
7571	0	1
5315	1116	129
780	0	1
25896	627	132
18	1	1
5295	2168	2270
3640	2709	2864
16323	506	97
30194	2	0
5970	1	0
7	3	1
20	676	0
75	1	0
9802	1	0
26183	14	16
11717	0	1
6707	24	26
20771	1	0
38804	1167	319
47	1	1
18919	8766	9058
6023	2532	2340
10495	0	1
45954	2734	4129
1747	1350	980
1660	0	1
7673	2	0
952	7994	8936
974	5359	4500
19697	3946	3880
11205	1	0
12795	8292	9000
10020	0	1
3635	2557	3427
793	2518	2385
9	0	30355
4940	754	214
19109	0	1
2148	1	0
12891	0	1
231	0	1
10478	731	0
38902	0	1
9659	2	0
1106	1	0
6090	1	0
1436	760	0
10884	932	799
960	1	0
880	1	0
151	3466	4963
13097	1	0
12651	1067	761
1497	1	0
4192	2	0
270	1	0
378	1	0
514	2	0
51127	672	75
4801	1	0
4976	1	0
2904	1	0
9226	1	0
3903	958	392
546	0	1
106	86	588
178	1	0
22620	1	0
29357	1	0
951	0	5
2149	993	405
4839	1	0
8486	1	0
965	1	0
599	1	0
1213	1	0
138	0	1
481	1	0
34093	2	0
38878	650	250
12441	1	0
29308	3	3
8	1	0
16	1	1
6227	1	0
8185	1	0
12493	4159	4401
3523	1	0
2639	337	409
4380	2	0
46223	1	0
7521	0	1
276	689	377
4947	23	21
40	2	0
18807	1	0
16007	1	0
2787	1	0
14533	0	1
38809	1	0
2175	1	0
22340	16	18
2179	1	0
8574	0	1
998	7017	8457
7010	0	1
1071	1	0
20416	1	0
1483	0	1
7389	1741	1625
44204	1	0
24343	1	0
32933	207	140
1175	6569	5774
33083	1	0
28116	1	0
9264	1	0
12043	0	1
1952	1	0
29106	1	0
395	0	1
1072	1065	1877
1993	1	0
101	1	0
5	5781	4012
571	16	15
257	2	1
3470	1	0
371	1	0
7164	1	0
963	0	1
362	1	0
293	0	1
214	0	1
234	0	1
132	1	0
74	1	0
328	0	1
31	1	0
317	0	1
615	1582	1855
72	1	1
18	0	1
65	1	0
775	11	9
343	1	0
560	1	0
684	1	0
91	0	1
735	2564	3577
81	1	0
366	1	0
2466	2996	3087
156	1	0
13754	1	0
3648	1	0
603	0	1
86	0	1
3031	1956	1141
1297	1	0
197	1	0
133	0	1
951	0	1
30	0	1
1641	1	0
327	7895	8232
531	1	0
2584	1	0
4645	1	0
38973	2404	2035
192	88	86
152	17	17
158	83	81
317	3918	4336
622	40	39
5543	1	0
22959	1	0
1034	0	1
1772	2	0
1068	0	1
1673	2	0
50	1	0
4261	2	0
8432	1	0
2825	2	0
20940	1404	1553
3778	1	0
241	694	1096
18141	1	0
15206	1	0
10851	0	1
23272	1	0
24555	0	1
8486	1	0
10244	1	0
8508	1	0
5298	1	0
461	2	0
52414	930	340
23768	0	1
6132	1	0
1415	0	2
5754	1	0
19840	1	0
357	1	0
614	1	0
325	1	0
1098	1	0
3041	0	1
410	1	0
11099	0	1
1601	1	0
1231	1	0
435	1	0
870	28	28
74	0	1
350	0	1
88	1	0
296	8	9
639	0	1
434	1	0
3303	1	0
6776	3895	4267
93	1	0
1969	1867	3205
2655	1	0
1058	0	1
10504	0	1
7189	1	0
7225	905	166
2667	0	1
1917	2	0
4856	1559	1176
5743	2381	2112
3761	1039	1684
1223	20	369
5634	572	557
2230	1906	1071
678	1460	1995
16007	1	0
16362	1	0
37811	1	0
7770	1	0
41221	1731	1027
11371	0	1
3736	0	1
2711	870	256
4053	1	0
2268	0	2
814	1	0
1173	1	0
1231	0	1
4177	685	779
520	5232	4701
5718	1	0
379	294	0
647	658	307
23105	0	1
31619	1	0
11738	1	0
19221	2	0
852	2	0
4505	1	0
86719	0	2
11518	1	0
11056	1	0
2402	4129	3566
2905	1576	1116
7329	1236	506
1597	0	1
7292	2	0
52737	1	0
6161	540	0
149	9	9
769	0	1
73	38	39
131	0	1
5829	3573	3000
5364	1	0
1914	2268	2459
2263	3960	6000
3326	1184	67
4896	1	0
4199	2	0
2189	2	0
106571	1177	886
3866	2425	2272
2205	1	1
47	1044	0
51	0	1
30	0	1
1761	2743	3235
3882	1372	884
21276	0	1
10380	1	0
14678	1	0
5193	1	0
213	1	0
827	0	1
2507	1	0
21141	0	2
15759	1	0
107	1	0
856	1	0
9005	5620	6684
9000	35	34
2770	1152	505
1710	0	1
2203	1	0
12354	1	0
3771	2	0
2890	168	123
3428	653	139
3751	1	0
17099	1	0
6775	3595	3053
1917	1	0
1138	246	199
6638	0	1
7049	439	812
626	1	0
1336	519	700
24978	1	0
1778	5585	6222
11299	0	1
22388	0	1
5912	1	0
36914	1	0
24130	2	0
12759	20	333
2144	102	0
1753	1	0
2480	2	0
4258	1	0
887	1	0
2867	1	0
2882	8489	9992
1904	1981	1654
30445	1	0
529	1	0
14456	0	1
11901	0	2
1917	6256	0
119	2730	9072
13865	1	0
30371	0	1
1804	1	0
10857	2	0
2571	1	0
16638	0	215
37724	0	1
6796	1	0
17592	1	0
19858	1	0
157	169	32
1061	554	766
34735	1	0
1144	1	0
41954	655	240
5342	1	0
962	1	0
25582	1	0
2604	645	128
2331	74	0
8263	1	0
438	0	1
3485	1	0
3032	1	0
1313	652	617
3622	1254	1617
4105	1	0
14652	2	0
9030	4921	7697
1240	553	450
8382	1	0
91	976	356
6088	1	0
568	0	1
316	0	1
2526	0	1
3103	20	224
2002	60	124
7825	1	0
8032	0	1
719	0	1
78	1	0
1283	0	1
3141	2	0
23182	0	1
1780	3453	3280
15054	1	0
1484	717	117
1142	1	0
16152	1	0
2954	1	0
48213	0	1
14292	1	0
19	3	1
3883	1	0
19221	1	0
13086	0	2
5033	2	0
2339	3570	4570
2124	2	0
313	29	32
224	578	634
8188	1	0
9763	0	1
3124	0	2
1017	16	18
855	1	3
75036	1	0
20458	1	0
47805	0	1
10568	1	2
3425	1	0
32137	1	0
1277	0	1
38497	1	0
854	0	1
5733	0	1
1507	0	1
11202	0	1
220	19	21
995	11	11
463	0	2
1324	0	2
10867	2	0
2538	1	0
2293	5890	7298
2419	0	2
4038	1	0
10685	526	0
9023	1	0
36044	1	0
11709	2	0
6111	1	0
51725	0	2
9006	23	0
3404	1	0
1679	20	25
19916	1	0
17645	1	0
8117	1	0
12323	1575	2580
5586	1179	289
18332	1	0
40860	0	1
45324	534	0
8137	1	0
9935	20	28
2157	473	87
6013	4914	4921
1467	2686	2720
8890	6	0
8286	0	1
27549	0	1
26053	0	1
3550	1	0
1718	1077	114
67	0	1
3813	2	0
79	1	0
6659	3712	4274
5300	1	0
12591	1	3
2591	902	266
13495	20	0
986	1262	2487
23137	1	0
19859	1	0
352	0	1
5029	1056	135
1101	1	0
285	1	0
17	1	0
4274	5233	6323
2442	1	0
3751	0	3
53717	1	0
3506	2	0
5695	1	0
9382	1	0
12380	0	2
36	2	0
9874	2	0
8431	1	1
21	1	0
11	1	0
23	1	0
20	1	0
18124	0	1
18928	2	0
1571	1	1
42	4	5
19	1	1
52	21	21
2509	0	1
6923	0	1
1412	5	5
11433	3	3
63	1	1
431	2	0
20262	1	0
1161	0	1
12280	2	2
26	0	1
31	1	0
63	1	1
11143	1	0
466	0	2
6820	1	0
6810	0	93
6042	1	0
35032	1	1
79	1	1
1593	6	6
10528	1	0
279	2	1
23	1	0
39	1	0
22	1	0
5	7	6
22746	1	0
12795	1	0
6368	1	1
21	1	1
3956	1	0
16217	1	0
703	1	0
886	1	0
6425	2	0
13766	360	437
1017	7055	4610
832	0	1
557	940	914
9269	1330	770
3534	0	1
302	5475	6210
2483	1199	341
9911	0	1
21184	0	1
22378	0	2
583	845	248
7680	0	1
1381	0	1
2761	1180	1277
2973	0	2
1528	0	1
6385	0	2
9742	1	0
1089	1	3
45157	153	634
1507	20	0
8548	439	0
3419	20	186
1031	2	0
683	2	0
4604	2	0
12252	2	0
3211	1	0
6944	0	1
14678	1	0
747	1	0
2627	1	0
1966	0	2
30510	1	0
20022	1	0
39078	0	1
4342	1	0
5494	1736	1536
19260	1	0
26107	1	0
35798	1	0
2980	5	4
183	1	0
6357	7	8
25	1	1
9541	4	0
28485	0	1
5664	0	1
19508	0	1
2386	0	1
11519	1	0
14636	1	0
228	1	0
340	1	0
7573	2	4
351	1	0
1184	1	0
923	1	0
8270	1	0
6456	0	1
272	0	1
12793	1	2
1036	1	0
7850	1	3
1366	0	1
2274	0	1
12646	2	0
881	0	1
6542	609	0
16199	634	285
1213	8	9
220	5	5
128	1	0
338	133	2149488
5545	1	0
207	2	0
50	1	0
65	0	1
53	32	31
84	1	0
48	0	1
102	0	818
15	0	1
64	1	0
18	0	1
4	0	1
27	1	0
85	2	0
35	0	1
65	1	0
42	1	0
4	0	1
88	1	0
199	1	0
20	0	1
6	1	0
6	0	2
24	1	0
169	1	0
36	1	0
36	0	3
20	1	0
54	3	1
27	1	0
16	1	0
66	1	3
9	1	0
5	1	0
16	1	0
32	0	1
64	3	0
55	1	0
32	3	6
55	1	0
75	11	11
50	1	0
63	1	0
14	1	0
45	2	0
13	1	0
109	1	3
5	0	1
25	1	5
55	0	1
25	1	0
133	2	0
90	60	57
61	0	301
22	1	0
59	1	0
23	1	0
44	0	1
36	1	0
156	2	2
20	1	0
32	1	0
43	0	1
78	1	0
57	1	0
39	1	0
57	1	0
125	1	0
280	1	0
367	1	0
341	0	1
3810	1	0
110	6	6
126	1	0
766	8	8
998	1	0
2157	0	1
7897	0	1
528	1	0
59	1	0
1230	0	1
832	0	1
1347	1	0
10082	1	0
315	1	0
16807	1	0
186	1	0
10362	6	6
14045	1	0
6212	3	0
20597	929	431
948	6213	5648
11503	432	87
124	0	2
64	1	0
2334	27	27
376	0	1
7097	0	1
8813	1	0
74	3	0
147	2476	2443
1447	0	1
162	0	1
22	1	0
2922	45	45
137	5	5
78	1	0
79	0	1
20	1	0
30	0	2
9	0	1
803	0	1
1603	1	0
8165	1	0
158	0	1
64	2	0
69	4	0
84	1	0
185	1	0
201	12520	13506
48	1	0
319	1	0
265	0	3
293	364	510
535	25	22
103	5	4
889	1	0
273	1	0
1755	1	0
5234	1	0
5405	0	1
1094	2704	3000
2038	1	0
1100	1	0
1383	1	0
749	14	16
783	1	0
6519	1	0
135	1	0
2731	1	1
7	3	0
8	0	1
17	0	1
43	1	1
244	3	0
1825	1	0
2311	1	0
1086	2	1
555	1	0
4037	0	2
57	7	7
39	1	0
72	14	14
1217	2247	3687
293	0	1
528	1	0
1693	3869	2798
8188	1	0
1107	1	0
444	0	2
18193	1	0
280	1	0
7721	1	0
11	0	1
53	38	37
7534	0	1
257	1	0
2711	0	1
524	0	1
868	0	1
5518	1	0
400	1	0
13	1	0
319	0	1
25	0	4
445	1	0
2728	1	0
883	24	168
28199	1	0
138	0	1
2520	0	1
7818	14990	13884
12278	1	0
15177	1	0
12788	1	0
1408	2	0
69	1	0
1342	0	2
903	1	0
1457	0	1
8329	2	0
7828	1	0
2257	1	0
111	1	0
14579	1	0
6341	1	0
338	1	0
3247	1	0
1388	0	1
2795	1	0
1057	1	0
21097	1	0
6054	2	0
2579	1	0
4181	1	0
2751	1	0
1706	1	0
11113	1	0
45	1	0
111	1	0
1033	1	0
3529	1	0
1676	1	0
1502	1	0
4723	1	0
942	1	0
32210	1	0
6052	4	5
48925	1	0
4475	0	1
21819	15	15
2760	24	24
4030	1	0
1485	1	0
105	1	0
2531	1	0
444	1	0
722	1	0
1851	3	0
4911	1	0
673	4	2
1166	57	56
189	1	0
186	3	0
45	1	0
52	6	0
25	1	0
3754	1	0
19749	4706	0
5263	1	0
974	1	0
14451	1	0
12584	1	0
21341	1	0
570	1	0
1118	20	618
6155	20	109
23003	1	2
3542	1	0
1267	3	0
468	1	0
4970	1	0
2717	1	0
3247	0	194
849	0	351
20798	1	0
20428	3	0
14498	0	3
69938	0	1
12318	1	0
20683	0	1
5766	1	0
790	1	0
1058	1	0
4045	1	0
703	1	0
139	1	0
1412	0	1
251	1	0
184	0	1
438	1	0
30	0	1
20649	1	0
14548	1	0
282	1	0
10867	1	0
19126	2	0
37187	39	511
3258	1	0
2717	1	0
10938	649	1
11206	2	0
16175	1	0
224	1	0
6476	1	0
19244	1	0
765	1	0
23089	0	1
30622	1	0
5080	0	1
4694	3	0
4617	1	0
21497	0	1
7944	27	28
25695	1	0
11956	1	0
11196	1	0
324	1	0
20576	4	0
17767	1	0
17063	1	0
16650	1	0
1318	1	0
1014	1	0
2876	1	0
1826	2	0
463	1	0
4103	0	1
980	1	0
3509	1	0
3202	31	0
2530	2	0
20808	1	0
36552	1	0
27526	36	37
1594	0	1
5388	1	0
5133	6	6
53	0	1
19	1	0
46	1	0
43	1	0
13	1	0
15	0	1
1130	1	0
2177	1	0
1061	1	0
4869	0	1
19330	0	1
6346	0	1
21994	1	0
749	2	0
3209	1	0
804	1	0
3354	3	0
3554	0	6
167	0	1
9	1	0
41	1	0
64	1	0
4265	1	0
109	1	0
3886	1	0
3820	1	0
523	1	0
3	3	0
324	1	0
570	2	0
2639	1	0
17368	1	0
27287	737	0
4756	2	0
9915	0	2
7349	0	1
23009	0	1
1211	0	1
6104	1	0
4158	2	0
830	100	20605
11467	0	1
22417	0	1
6743	1	0
174	1	0
6700	1	0
398	1	0
5498	1	0
7480	1	0
21	2	0
1468	1	0
2139	1	0
1402	0	2
849	1	1
29	1	1
155	1	1
45	1	0
1926	0	70
32095	9220	9000
25900	0	1
8511	1	0
50977	1	0
14556	1	0
502	1	1
17	1	1
83	1	1
134	1	1
1378	1	0
901	1	0
16	1	1
278	1	0
55	0	8357
1134	5	0
211	0	1
955	28	28
234	0	1
124	1	1
38	0	1
123	1	0
124	1	1
163	1	1
1659	1	0
104	1	0
1301	1	0
843	1	0
1831	0	1
16259	0	2
5386	0	2
17003	1	0
7452	1	0
3247	0	1
2190	0	3
14819	1	0
260	1	0
17606	1	0
1177	1	0
5748	1	0
321	1	0
4502	0	1
2613	0	1
5593	2	0
14736	1	0
1976	1	0
3322	2	0
53295	0	1
3472	1	0
1123	1	0
235	1	0
2238	1	0
2090	1	0
34776	30	29
1099	1	0
11449	1	0
3407	1	0
8611	1	0
24068	1	0
128	1	0
854	2	0
24189	0	1
34539	2	0
4353	1	0
2055	1	0
1439	1	0
4782	1	0
42802	0	1
10063	1	0
11505	495	0
169	2	2
166	1	1
90	1	1
78	1	1
94	202	6704
1002	1	0
6779	0	1
1910	6	6
104	0	1
224	1	0
197	0	1
452	439	0
2212	3	0
9638	8	130
8013	1	0
9780	1	0
2746	0	1
32106	1	0
5017	1	0
23560	1	0
4093	2	0
7275	1	0
999	0	1
12482	1	0
501	1	0
25868	1	0
3659	2	0
23696	0	1
1711	0	1
2727	1	0
43425	0	1
30556	1	0
43141	0	1
3778	2	0
95148	1	0
2408	1	0
1272	0	2
522	1	0
4124	2	0
28327	0	1
13730	1	0
22818	1	0
2075	1	0
319	1	0
1633	3	1
3039	1	0
4491	2	0
15544	2	0
5150	1115	427
2691	0	1
3003	0	1
36164	1	0
253	1	0
24	2	2
4944	0	2
29372	0	1
10690	0	1
6500	0	2
5735	0	1
691	1	0
8393	21	22
6190	0	1
33552	1	0
7562	0	1
69	1	0
49624	1	0
4134	0	1
5884	1	0
533	1	0
1291	4	1
1474	1	0
11763	0	1
3192	0	2
8686	1	0
665	1	0
7742	0	1
2638	0	1
259	1	0
1051	1	1
24	1	0
24	1	1
632	36	37
692	1	0
1392	4836	5120
9519	0	1
9909	0	1
5935	1	0
6466	1	0
10216	2135	1490
2110	20	0
13462	1	0
10061	1	0
3695	1	0
3574	1	0
26	1	0
202	1	0
19367	4	0
8815	1	0
13476	1	0
277	1	0
3013	1	0
18	1	0
4134	0	1
1229	1	0
17472	1	0
21	509	264
41097	0	1
1282	0	1
3516	0	1
659	0	1
3845	0	1
462	602	0
2935	0	1
868	0	1
318	15	16
4883	0	293
11189	0	1
2096	1	0
89	0	1
668	1	0
1861	0	1
11080	0	1
1848	0	2
1029	529	0
1332	0	2
1121	0	1
920	0	1
2801	0	1
9220	0	1
11169	2	0
14705	2	0
2561	1	0
1081	0	1
3169	1	0
5090	0	1
7350	0	1
23310	2	0
686	0	1
15045	1	0
2524	1	0
1312	0	1
5282	0	1
3124	1	0
6821	588	0
87	1	0
6772	0	1
3488	0	1
350	1	3
927	1	0
755	1	0
1718	1	0
869	1	0
4829	2	0
3843	20	73
1394	1	0
431	1	1
40	1	1
790	1	0
1315	0	1
6887	0	1
1501	0	1
76	0	1
4010	1	0
667	2	0
2170	20	202
250	1	0
570	9909	0
3298	1	0
8560	1	0
6788	1	0
444	1	0
85	1	0
12077	1	0
95	1	0
1732	1	0
263	1	0
3820	0	1
11680	1	0
1115	1	0
11626	0	1
33178	1	0
1535	7184	8519
1573	1495	1357
17263	1	0
27309	0	1
27405	1	0
10490	1	0
1627	1	0
95	1	0
240	1	0
546	0	1
13	0	1
25	1	0
150	1	0
25991	6	0
9779	2	0
18925	0	1
636	0	1
7784	0	2
6762	1096	180
4548	0	1
8533	0	1
1070	0	1
150	0	1
684	1	1
28	1	0
25	1	0
1598	1	1
64	1	1
727	0	298
2201	0	1
2864	1	0
8758	1	0
17596	0	1
18145	0	7054
152	145	145
74	10	10
69	10161	3046
2016	1	0
161	1	1
26	0	1
13	1	1
158	3	3
32	0	1
173	1	0
1270	6708	6862
22794	2	0
649	1	0
315	0	6934
233	1	1
15	1	1
558	2	0
2225	1	0
237	2	0
206	1	0
10453	1	0
15182	1	0
4745	1	0
1511	506	0
21829	0	1
144	1	3
1722	621	134
190	1	0
5425	1	0
529	1	0
10831	1245	0
6553	1	0
13261	1	0
1491	0	1
5055	4478	4104
2672	3	0
2528	1	0
267	1	0
2590	0	1
1135	8	7
411	1	0
3638	1215	0
250	7066	1
33	1	1
123	1	1
16	0	1
18	3	3
51	5296	0
747	0	1
1737	1	0
372	1	0
1599	1	0
356	1	0
1790	5386	5866
1731	4	0
3396	1	0
894	0	1
2677	0	1
1232	491	84
1686	1	0
3741	1	0
8713	0	1
12791	0	1
6001	0	1
6260	58	60
11121	415	0
6939	1	0
301	1	0
61	4	0
8697	4	0
1714	0	1
7346	1	0
170	1	0
630	20	351
8102	1	0
16477	3	4
9871	0	1
277	1	0
331	1	0
11946	1	0
386	1	0
1276	1	0
1168	1	0
1255	1	0
4192	1	0
1439	1	0
66544	1	0
10786	3	0
66	1	1
26	1	1
2748	0	1
1086	1	0
3972	1	0
247	1	0
9178	0	1
3690	11	11
777	1	0
90	1	0
19659	13	12
477	1	0
6	1	0
14493	13	12
7213	1	0
17629	4	6
629	1	0
43903	0	1
9715	1	0
2386	0	1
111	0	1
3405	1	0
1081	1	0
1251	3410	3055
32613	13	12
1866	1	0
85	1	0
7563	1	0
7851	0	1
49942	984	644
499	0	1
86	1	0
6730	1	0
3026	1	0
620	1	0
3281	18	13
105	1	0
9673	0	1
1928	2	0
14343	1	0
6095	789	32
21090	0	1
1199	0	1
8780	146	0
2919	1	0
649	1	0
14345	1	0
55	1	0
7694	1	0
4597	1	0
1518	1	0
235	1	0
4448	1	0
2919	1	1
69	1	1
52	1	1
39	1	1
168	5	5
1874	0	1
399	1	0
5808	1	0
639	0	1
163	1	0
16343	0	1
4280	2	0
54	776	63
2416	0	1
7631	3	5
10752	0	1
3215	1	0
3595	0	1
977	1	0
5596	45	106
4950	1	0
6944	11	13
1889	1	0
4635	1	0
8127	5	0
33	1	0
598	1	0
45187	0	1
6644	0	1
1872	26	27
3070	1	0
17644	0	1
23295	893	0
5691	0	1
8986	1	0
9576	1	0
3566	0	1
46346	0	2
10227	1	0
3865	1	0
40611	6	6
15623	0	1
21461	4	3
13548	1	0
5891	0	1
10802	1	0
4202	1	0
2377	0	1
7753	0	1
564	1	0
7513	1	0
9061	0	2
36962	1	0
4243	3	4
21630	1	0
4512	0	1
46652	2	0
4980	0	1
1949	1	0
11614	1	0
15549	1	0
22920	2	0
896	1	0
13	0	36
3560	0	2
823	2	0
1585	0	1
47920	1	0
3761	1	0
6052	1	0
7880	2	0
733	0	56
4723	6	0
4221	2	2
1100	1	0
254	1	0
5088	1	0
1774	1	0
14493	6326	6001
2572	20	82
7013	2	0
10293	0	2
23328	29	29
2584	0	2
57	0	1
1890	841	235
1540	1	0
2590	143	12823
1100	0	1
545	1	0
240	3	0
1164	1	0
2989	1	0
299	10	11
28352	649	0
13438	1	0
1230	0	2
278	0	1
3275	0	1
300	1238	554
112	0	1
19	1	0
25717	0	1
9422	0	1
879	0	2
190	1	0
54	1	0
336	1	0
2796	3	1
1499	1	0
4458	0	1
1096	1	0
9535	0	2
5318	6820	10513
235	0	4
23	1	3
6	2	0
2296	1	0
235	1	0
2278	0	1
435	29	30
2809	1	0
1978	0	1
562	0	1
3825	0	1
1503	1	0
4867	0	1
1790	2	0
6249	0	1
1510	1	0
3693	1	0
1178	0	1
6373	0	1
5324	0	1
1496	0	1
15067	3	1
200	4	3
60	1	0
69	1	1
3609	10	10
2918	4	0
7414	1	0
25444	1	0
860	2	0
257	2	0
13906	1	0
11943	1	0
3969	2	0
17063	1	0
98	1	1
7238	20	316
763	0	1
3758	20	0
6006	1	0
259	1	0
2376	1	0
650	0	1
16270	0	1
659	1	2
84	0	1
1753	6719	8428
657	0	1
6921	20	186
1378	1	0
2086	1	0
11651	1	0
2461	2	0
15836	0	1
2145	0	1
14290	1008	1619
1658	1	0
467	0	1
476	0	1
63	0	1
3407	20	0
2001	0	1
2986	1	0
515	2	0
294	0	2
2934	1	0
296	1	0
10700	1	0
2299	10	10
159	1	1
256	4	4
81	13	13
55	1	0
90	1	0
807	1	0
1674	1	0
1049	1	0
422	1	0
613	1	0
5919	1	0
18	1	0
52	0	1
2601	0	1
45	1	1
518	1	0
4104	1	0
1626	1	0
2826	1	0
758	2	0
604	0	1
1276	1	0
235	2	0
14467	1	0
146	1	0
5648	0	1
6271	1	0
1070	1	0
40	1	0
10053	1	0
290	1	0
604	0	2
2197	1	0
2988	1	0
2792	0	1
37	3	3
1637	1	0
1298	2	0
429	1	0
26	1	0
96	3	1
27	1	0
240	1	0
8609	0	1
201	0	1
1869	1	0
1246	1	0
14066	0	1
8518	0	1
2019	0	2
7964	1	0
49	1	0
1134	1	0
4145	2428	0
2139	1	0
253	1	0
8227	915	0
4007	1	0
51	1	0
1706	1	0
330	0	1
4171	4620	5221
3328	0	1
242	1	0
24	20	95
817	2	0
58	472	71
2842	1	0
9781	1	0
28635	15	16
117	1	0
2180	19	17
120	3	0
196	1	0
219	13	13
33	3	0
84	61	57
183	1	0
53	0	12
2	12	0
47	4	0
812	1	0
11961	2	0
26671	1	0
15785	3	0
4110	35	32
368	3	0
216	1	0
2044	1	0
6568	1	0
6084	2363	3140
715	1	0
1540	1	1
26	1	1
263	1	1
56	1	1
1148	1	0
773	1	0
1444	1	0
357	1	0
21500	2	0
27829	2	0
3318	1	0
3610	2	0
919	1	0
24645	1	0
4760	2	0
21064	0	1
23417	0	1
973	0	1
3393	1	0
3714	1217	327
763	1	0
23616	1	0
2121	1	0
115	0	1
2445	1	0
1798	0	1
24146	1	0
513	1	0
717	1	0
907	0	1
190	1	0
648	0	1
378	0	2
233	1	0
1208	0	1
958	1	1
49	1	0
5	1	1
734	9	10
1295	1	1
43	1	1
726	31	27
406	3	3
280	1	0
415	1	1
28	1	1
226	18	18
2650	16	16
79	1	0
73	1	0
28	1	1
177	1	3
247	1	0
90	0	1
557	1	0
3352	0	1
6753	37	38
5500	0	2
19552	1	0
1908	43	42
11106	0	2
50826	1	0
4024	32	33
980	1	0
680	0	1
139	1	0
2544	1	0
733	1	0
17449	1	0
104	3	0
1962	0	97
9161	1	0
15425	1	0
25684	7	8
2687	0	1
12553	1	0
14049	1	0
155	1	0
555	7460	9000
3322	1	0
1639	1	0
986	1	0
1698	1	0
4038	1	3
7605	0	1
5545	1	0
844	2	0
9278	1	0
483	1	0
4384	0	2
11879	1	0
3425	1	1
41	2	2
58	10	10
4756	14	13
154	1	0
16288	1	0
3570	1	0
10161	1	0
19932	0	1
11372	1	0
3848	1	0
97	2510	2550
1594	1	0
13890	1	0
607	1	0
2672	0	1
3436	1	0
450	0	1
3754	0	1
1033	1	0
7625	1	0
491	1	0
19	1	0
4732	1	0
710	1	0
2974	0	1
2305	0	1
20083	11120	10262
5032	329	0
4741	1	0
1064	1	0
29665	1	0
1481	1	0
3355	6331	5159
51	2	139
151	8	8
167	1	0
36	1	0
15	0	1
149	1	0
382	2	0
408	1	0
134	0	1
261	1	0
4718	1	0
659	1	0
12413	1	0
1386	0	1
741	1	0
331	1	0
1957	0	1
10091	1	0
1287	1	0
1098	0	1
156	0	1
5191	2	0
3121	0	1
4148	0	1
2179	0	1
28373	0	1
6187	0	1
4690	0	1
5541	1	0
5206	1	0
185	0	1
3501	1	0
2381	1	0
590	1	0
42988	1	0
2547	1	0
1048	1	0
3372	927	23
6664	4	0
1906	0	1
596	0	1
6408	1	0
1262	1	0
8824	1	0
735	1	0
758	1	0
82	1	0
27238	1	0
28510	0	1
2883	1	0
33876	1	0
90	1	0
851	1	0
13120	0	1
14660	1	0
10388	1	0
5322	1	0
4857	1	0
1906	1	0
18733	2049	2138
1774	279	0
4400	0	1
1645	1	0
5704	1	0
376	1	0
3268	2	0
27440	1	0
2837	1	0
770	1	0
312	1	0
4237	1	0
69	1	0
200	1	0
1621	4894	7969
4270	838	0
2408	0	1
3521	1	0
761	1	0
309	1	0
2381	1	0
3072	1	0
71	0	2
3439	0	2
687	1	0
8971	4	6
10634	20	0
3495	1	0
848	1	0
3056	1	0
206	1	0
1459	1	0
184	2964	2950
3314	0	1
1161	1	0
1327	1	0
5506	1	0
647	1	0
1409	1	0
242	1	0
3851	2	0
75	3	0
300	0	1
2044	1	0
3587	1	0
5582	1	0
13	1	0
225	2	0
1040	1338	42706
285	1	0
6951	1	0
419	12	11
7033	2	0
23833	1	0
4106	1	0
5685	1	0
379	1	0
11749	0	5
8129	1	0
890	2	0
338	2	0
6576	1179	96
170	1	2
204	1	0
104	1	0
1297	2	0
745	4	0
1580	2	0
2815	0	1
5252	13	15
949	1	0
409	1	0
1050	1	0
3577	16	14
6363	1	0
186	0	1
29	0	1
69	0	1
77	1	0
7272	1	0
21	1	0
16806	0	1
4340	0	2
2245	2	0
990	0	1
1620	0	1
14066	1	0
132	1	0
8073	0	1
6623	1	0
2069	0	1
995	1	0
247	1	0
784	0	3
2902	0	1
12329	0	2
28659	1	0
136	0	1
1358	0	1
10722	1	0
114	2	0
11341	1	0
1468	0	2
346	0	1
649	1	0
32	689	75
5186	2	0
1837	1	0
1088	1	0
5610	1	0
1459	1	0
647	6182	6384
15894	0	1
2239	0	324
16469	1	0
946	1	0
14692	112	0
224	0	1
623	2	0
748	1	0
1507	85	0
2410	0	1
316	0	2
1823	1	0
2637	0	1
886	1	0
77	0	2
996	1	0
248	0	1
1416	1	0
19	1	0
8992	1	0
587	2	0
306	0	1
59	1	0
967	1	0
61	8	7
194	1	0
2307	1	0
8834	1	0
1153	1	0
24424	1	0
3993	1	0
1029	1	0
2403	0	1
4084	1	0
1568	1	0
688	1	0
7917	1	0
4886	1	0
1321	2	0
57	1	0
596	1	0
11120	2	0
10047	1	0
4011	0	1
7077	0	1
2448	1	0
19428	1	0
2287	1	0
2201	1	0
3332	1	0
17177	1	0
87	559	0
5525	0	1
2091	1	3
34	740	0
23353	1	0
12454	8	4
21578	2	0
18628	1	0
5133	2	0
7730	1	0
11754	0	1
18523	20	0
1072	1	0
2750	1	1
19	1	1
123	0	1
618	1	0
6369	1	0
1560	2	0
2130	1	0
52	1	0
11387	1	0
4939	1	0
625	1	0
2002	33	33
410	1	0
13252	1	0
25704	1	0
3136	1	0
10154	2	0
22296	16	15
5440	0	1
7109	6	0
988	1	0
21	1	0
1723	0	1
2498	0	1
4341	1	0
9433	1	0
2586	1	0
1595	0	1
988	1	0
7242	1	0
2741	1	0
1541	1	0
3607	1	0
5498	1	0
702	1	0
15	1	0
138	1	0
7686	1	0
7	1	0
7599	0	1
11054	3093	3471
2031	0	1
8371	0	2
4942	0	1
4514	0	2
155	1	0
2287	1	0
4413	4	2
2719	1	0
321	1	0
2002	1	0
689	1	0
1215	20	528
16195	1	0
508	1	0
147	1	0
11681	1	0
4351	0	1
863	28	31
19762	1	0
395	0	8
11464	7	7
133	10	10
63	1	1
1866	1	0
6	1	0
23639	1	1
58	1	0
11	1	0
64	1	1
52	2	1
14822	19	19
7181	2	0
42868	1	0
1331	1	0
376	1	0
13979	0	1
7974	1	0
172	818	0
909	1	0
109	1	0
217	0	1
461	1	0
28	57	51
43	0	1
119	0	1
6603	768	242
5237	0	1
9738	0	1
5824	1	0
7798	1	0
8591	485	3
3189	1	2
26	0	1
1130	0	2
4740	1	0
1078	0	1
1424	1	0
150	13	14
952	1	0
1955	0	1
1015	0	1
898	2	0
3187	1	0
3362	0	1
16357	0	1
4241	1	0
15725	2	0
10022	0	1
2038	0	2
3799	0	1
9391	1367	1213
9189	1	0
15983	2	107
6555	0	1
2002	4	0
638	1	0
2672	2	0
171	1	0
2604	1	0
1070	20	136
2362	1	0
148	1	0
9117	1	0
597	1	0
305	0	1
337	2	0
2288	2	0
33634	0	2
344	1214	0
1380	0	1
1027	14	18
2819	0	1
6883	1	0
22692	0	190
8962	1	0
1098	0	1
753	0	1
851	0	1
280	1	0
7051	1	0
4600	1	0
6927	0	1
23107	0	1
3077	0	1
5677	0	1
59	1	0
200	1	0
13157	0	2
53	0	1
2794	2	0
3998	1	0
1595	1	0
292	1	0
1892	1	0
2505	418	1959
5152	1	0
66	2	0
11365	1	0
1329	0	1
2085	1	0
4292	2	0
90	66	102
24734	2250	6351
762	1	0
476	1	0
232	0	1
903	1	0
167	0	1
238	14	8
275	1	1
26	1	1
516	0	1
227	1	0
1187	1	0
4617	0	2
251	1	3
5646	0	1
1869	0	1
1428	0	2
3812	0	1
2056	2	0
4228	1	0
68	11	15
3049	27	28
4612	0	1
11758	1	0
370	1	0
7321	1	0
89	1	0
18546	0	1
8302	19	18
69	1	0
25	1	0
8	452	0
11573	727	0
674	0	2
628	1	0
5177	2	0
1511	4	0
9344	1	0
5	1	0
25960	8	8
1383	20	247
1247	1	0
175	0	1
225	1	0
2604	0	1
44023	1	0
7799	1	0
203	0	1
18035	1	0
3218	1	0
2733	1	0
1103	32	31
40236	0	1
855	0	1
1403	0	1
20583	1	0
3714	414	0
2898	0	1
3894	0	2
1708	1	6
30923	0	1
1111	0	1
4530	0	1
9281	1	0
8243	0	1
2840	0	344
29390	3244	3069
63	2768	2868
10066	2	0
1812	1	0
1321	1	0
6260	1	0
13081	1	0
10798	1	0
657	0	1
880	2	0
64605	0	1
6166	1	0
40	2	0
345	1	0
1298	1	0
1351	1	0
3202	1	0
3562	1	0
17370	1	0
3821	1	0
58301	0	1
59360	1	0
16166	1	0
34463	1	0
6436	1	0
622	1	0
104	1	0
35922	1	0
1554	1	0
722	0	1
778	1	0
1093	5007	6
4448	1	0
710	1	0
909	1	0
324	1	0
80	0	1
3126	2	0
1635	0	1
8861	1	0
7535	1	0
29	1	0
1376	1	0
452	0	1
1538	2	0
1225	1	0
15881	2847	0
4	785	6698
3571	1	0
19	1	0
702	0	1
1558	3	0
3	1	0
530	3	0
139	0	2
4265	2	0
25761	1	0
1843	1	0
3426	0	1
238	1	0
10972	1	0
5211	0	1
37	0	1
4	1	0
358	1	0
18725	0	1
2609	2	0
5592	1	0
4598	1	0
11399	1	0
7178	0	1
5135	1	1
30	1	1
87	776	69
1136	0	640
4278	1	0
2033	2	0
4734	0	1
535	0	2
3332	0	1
19327	1	0
307	1	0
887	21	0
11	0	81
48	0	593
111	0	881
86	2	0
5286	3	0
188	0	21
21	770	92
158	22	22
119	3	0
143	1	0
4121	1	0
13888	2	0
3061	1	0
1494	1	0
22594	0	1
20809	1	0
25528	1	0
12822	1	0
7348	1	0
20585	2	0
21901	4	0
112	1	0
119	2	0
10030	1	0
12444	10408	12426
7387	1	0
11805	0	1
11657	0	1
1533	2	0
5640	2	0
12314	0	1
5767	8322	9811
5625	32	32
10994	1	0
9868	1	0
8229	1	0
80	1	0
5149	7	0
375	1	0
468	1	0
311	0	1
208	825	256
61	2	0
222	0	2
327	0	3
1461	1	0
602	6	6
195	1	0
44	1	0
13	1	0
15	1	1
226	1	1
33	4	2
1692	1	0
4937	1	0
1589	1	0
2263	0	1
13474	0	1
4471	0	1
1730	7	10
1259	1	0
6603	0	1
20	0	1
2193	0	2
6622	0	1
2849	1	0
5577	0	1
2008	0	1
789	0	1
134	0	3
12320	1	0
5966	1	0
3087	0	1
1580	1	0
3281	34062	0
15013	1	0
5944	0	1
1185	1	0
2238	52	1518
315	2	0
5711	1	0
3712	20	265
39	1	1
1953	1	0
180	1	0
1205	2	0
1460	1	0
3437	2	0
28121	1	0
75	1	0
3579	1	0
9225	1	0
1304	1	0
995	10	9
3861	1	1
32	1	1
2785	1	0
839	20	0
374	13	14
5771	1	0
3359	1	0
505	11	11
10743	0	1
1929	1	0
2941	1	0
820	1	0
854	1	0
21451	0	2
3208	0	1
2871	1	0
182	1	0
703	1	0
1331	1	0
1815	0	1
3356	0	1
3783	4502	4129
4130	1	0
20	20	44
59	1	0
22946	0	1
6310	2	0
5590	1	0
1266	1	0
6852	2	0
916	1	0
794	1	0
8954	1	0
1734	0	1
605	1	0
6085	1	0
221	1	0
891	1	0
369	1	0
10464	1	0
8068	1	0
1343	1	0
552	0	2
1934	1	0
5045	22	22
3863	1	0
2010	1	0
7996	1	0
11969	0	1
1978	1	0
56747	1	0
17582	1060	591
3194	2	0
27210	0	1
3439	1	0
9608	0	1
429	1	0
1702	1	0
9848	0	1
8487	1	0
17662	1	0
16793	1	0
4888	2	0
33551	2	0
21582	16209	20072
3457	1	0
2297	1	1
34	1	0
53	1	6
15	5	5
46	5	0
48	1	1
66	1	1
5	1	0
58	1	1
592	0	4
105	3000	3001
201	1	1
18	1	1
85	12	12
358	1	1
20	1	1
1092	2	2
62	1	1
100	1	1
16	1	1
455	1	1
166	1	1
1126	112	112
841	9	6
61	0	1
63	0	2
20	1	1
287	1	0
404	0	1
21339	1	0
380	5	0
50	1	0
677	0	1
9825	1	0
222	0	1
53	1	0
1855	1	0
19944	1	0
2353	0	1
1457	0	1
392	2	4
1416	0	1
2280	0	1
1225	419	7299
201	121	121
303	11813	8957
1584	0	1
491	0	2
323	1	0
579	1	1
137	1	1
436	1	0
135	1	0
2121	4	0
4308	32	33
578	0	1
314	0	1
2993	0	1
2584	0	1
1184	1	0
33	0	1
317	1	0
1494	1	0
14543	1	0
4720	21	23
44	1	0
433	1	0
3702	2	1
4969	0	1
10688	1	0
420	0	1
5994	0	2
6187	0	1
6624	1	0
790	1	0
1364	0	1
1454	204	1
6320	0	1
2014	4	4
7263	1	0
437	0	1
959	1	0
7323	1	0
291	0	1
776	2	0
1971	27	4
13513	0	1
1525	10	11
172	1	0
137	0	1
1283	0	97
159	1	0
69	1	0
1460	0	2
548	0	1
929	0	3
125	1	0
2922	0	4
888	1	0
858	1	0
274	371	5155
1720	0	1
4150	0	1
1176	1	0
31	2	0
1898	22	23
805	0	2
1976	0	2
4113	0	1
661	0	1
631	1	0
758	1	0
1295	0	1
926	0	1
95	0	1
53	0	1
2371	859	0
1056	1	0
854	0	224
394	0	1
1176	0	2
3151	14	16
2419	20	44
1018	2	0
62	487	0
2572	1	2
3287	29	28
501	1	0
2675	0	1
519	0	1
3616	18	20
64	0	1
8306	1	0
17202	1	0
446	2	0
1344	306	9
4357	64	61
22	1	1
129	3	0
3881	0	1
5851	0	1
191	0	2
652	6391	4146
1129	1	0
1174	1	0
6536	0	4
245	1	0
259	1	0
3137	1	0
2426	1	0
9208	0	1
2724	0	1
4151	1	0
3659	0	1
11707	0	1
31	0	1
2954	0	2
2781	0	2
182	12	14
442	2024	2389
72	1	0
1594	0	1
2638	1	0
3930	1	0
2915	1	0
1372	1	0
6837	0	1
1177	1	0
268	1	0
5034	35	36
48	0	1
4222	0	1
3413	0	2
9495	1	0
3648	0	2
10759	2	0
160	2	0
975	0	1
6359	1	0
3412	2	0
3123	1	0
2477	4	4
218	1	0
824	0	3
9911	0	1
1904	6	6
3648	16	16
6033	1	3
84	0	1
48	1	1
1582	0	1
296	12	14
8103	1	0
9543	1	0
31975	1	0
11	1	0
398	3	0
1157	1	0
905	1	0
2228	1	0
79	1	0
11683	1	0
1799	2	0
1405	0	1
3034	4	4
19256	1	0
3479	0	1
2734	2	0
769	1	0
2704	63	61
1517	1	0
9	1	0
1410	4	3
14141	1	0
27241	2	0
841	1	0
2425	1	0
13357	2	0
12128	0	34
1312	1	0
68	0	1
47	1	1
1399	1	0
3459	1	0
12358	1	0
7909	0	1
5579	1	0
275	1	0
13923	1	0
30079	2	0
737	0	2
2492	0	1
3190	32	33
2441	7	7
38	1	1
16360	0	1
71	0	2
1013	0	1
6701	1	3
3328	3567	3323
2677	5	6
2183	0	1
1586	2	0
1949	0	2
273	15	15
152	0	1
1758	1	3
169	425	0
2565	0	2
172	0	1
920	0	1
3241	7992	9000
498	1	3
42	0	1
2122	1	0
91	0	1
598	3	5
1863	1	0
2340	0	1
1290	1251	1724
64	51	49
387	61	61
144	1	0
441	101	100
175	15	15
435	13	13
66	8	8
67	1	1
28	1	1
145	1	1
26	1	1
328	6	5
130	1	0
133	1	1
62	1	1
53	1	1
78	1	0
24	1	0
271	1	1
37	1	1
65	12	12
522	1	1
19	1	1
420	62	62
399	1	1
24	1	1
292	0	1
732	0	1
3281	1	0
953	0	1
880	0	1
83	42	42
154	1	0
826	1	0
664	1	3
240	1	1
28	0	1
113	0	1
1446	21	1
880	1	0
220	0	1
152	1	0
410	4	0
4020	1	0
12672	1	0
84	1	0
8990	1	0
1171	1	0
440	1	0
7598	0	80
16976	1	0
10224	1	0
2851	1	0
474	1	0
11447	0	84
7851	2	0
446	1	0
1150	7	0
6863	1	0
3361	1	0
21430	0	1
2556	0	2
60	0	1
4781	1	0
1424	0	2
1254	0	2
1778	1	0
1862	0	1
1104	0	1
2776	1	1
6	1	0
39	1	1
1386	1	0
85	2	0
1305	1	0
220	0	3
19	1	0
366	0	2
201	1	0
7647	32	34
3260	2	0
1886	1	0
6093	0	1
489	0	1
2208	794	0
54	1	0
5465	9	0
1217	0	1
592	338	0
53	1	2
39	1	1
1094	0	2
2713	0	1
726	0	1
2471	0	1
271	0	1
1781	1	0
1360	1	0
2907	0	2
9953	0	1
7430	1	0
2049	0	1
5393	4	4
25	1	1
3757	1	0
16372	100	0
261	1	0
7150	0	5
3342	8	8
4877	3	3
57	2	2
1214	0	1
6484	1	0
6233	1	0
7953	1	0
708	2	0
420	1	0
899	1	0
3852	2	0
1870	1	0
14270	1	0
2913	1	0
3588	1	0
3752	1	0
5444	2	0
1544	1	1
44	4	2
16	1	0
15	1	0
16	2	2
542	15	11
2180	1	0
5791	1	1
26	1	1
3053	1	0
125	25	25
79	2	2
175	1	1
537	0	1
20676	0	1
917	2	0
10073	0	1
157	31	30
16248	1	0
2672	1	0
310	1	0
802	1	0
88	1	1
21	1	1
508	1	0
1450	0	25066
634	1	0
10863	2	0
18884	1130	908
175	2	0
466	0	1
1651	0	1
1753	0	1
666	0	2
6969	0	1
5630	2	0
198	4845	4941
5830	1	0
497	872	0
2225	0	2
2931	0	1
3779	0	1
3498	0	2
9745	982	23
121	0	2
30	0	2
14	0	1
64	0	1
205	0	1
679	0	1
150	1	0
11690	0	1
246	1	0
482	0	1
5651	158	478
3211	3625	3961
2936	1	0
42	337	0
2555	6189	9000
4004	1	0
216	0	1
456	5299	4688
2372	14	16
11643	3	5
13459	0	1
16279	1421	1035
1484	5642	7189
9039	0	2
7957	1	0
184	0	1
1082	2	0
9311	6	0
16729	1557	9283
90	57	57
127	5467	290
22382	1	0
16617	0	1
1480	0	1
6033	0	1
1840	1	0
5645	40	39
6260	1	0
13294	0	1
19731	1	0
126	1	0
11209	1	0
10630	1	0
1813	0	1
2338	1	0
2685	1	0
24751	122	122
7544	1	0
738	1	0
7017	1	1
68	1	1
4373	1	0
12512	0	1
5413	0	2
229	0	2
523	0	1
861	1582	0
43	0	2
1152	0	1
2970	1	0
3620	0	1
6993	2	0
2150	1	1
38	43	0
2352	437	208
455	0	2
5654	0	1
89	1	0
1312	0	1
1209	0	1
2506	19	19
8086	825	0
4204	0	1
3137	3	5
1073	1	0
2312	841	1116
2495	1	0
3872	0	2
26	0	1
696	0	1
22	0	1
592	1	0
8820	0	1
5864	1	0
319	2	0
1005	0	2
4334	1	0
1395	28	290
1871	1	0
227	439	871
5292	2	0
108	0	1
1309	2	0
58598	573	191
1360	2	0
1862	0	1
3811	4	0
2380	2	0
4688	2	0
5652	0	1
8012	28	27
4875	1	0
18306	3384	4020
15951	1	0
6139	1	0
4709	37	36
35582	2	0
5551	1	0
6182	0	1
33884	1	0
3860	1	1
34	1	0
55	1	1
60	2	0
16753	22	21
11604	1	0
2206	1	0
4239	1	0
1282	1	0
319	1	1
39	15	15
1412	1	0
1498	1	0
2266	1	0
7854	1	0
6999	0	1
3646	1	0
2437	1	0
8133	29	28
66	1	0
8425	1	0
5312	1	0
735	1	0
18752	1	0
2908	1	0
22256	1	0
6070	1	0
1765	1	0
6736	1	0
42682	1	0
2781	1	0
32	1	0
13344	1	0
4147	2	0
1493	1	0
4857	1641	749
518	7157	6709
6503	2	0
4691	0	1
1474	0	4
7065	6075	6925
2358	590	1278
1324	1	0
38	1	1
65	2	0
1003	4	6
224	1	0
7215	1	0
682	1938	438
16562	20	83
1580	0	2
40	0	1
760	0	1
257	0	1
953	20	0
3556	0	2
6570	1381	334
3221	8689	10390
65	3	3
22	1	0
32	1	0
4381	2781	2552
403	1634	2102
9765	0	1
1328	2	0
8648	2	0
10632	1	0
14391	498	14
199	1	0
10385	1	1
25	1	1
51	15	15
52	1	1
217	1	1
7528	0	8
27743	619	0
4817	1	0
22250	0	1
9644	3	3
177	1	1
3130	171	721
1669	2985	4060
845	1	0
2231	0	1
79	1	0
3028	1	0
3030	0	1
8702	465	691
1304	1382	1241
11314	489	550
2880	986	2229
4056	2	0
4041	417	86
573	2825	2855
10267	1	0
6054	5183	5748
4633	8227	8577
12412	2	0
5303	1	0
3778	1	0
121	2	0
3061	1	0
22880	1	0
1488	0	1
9104	1128	570
1193	0	1
1375	0	1
1343	0	1
1054	1	0
3838	1	0
595	2019	4312
12868	0	1
87	1	0
7882	1	0
55812	2	0
17	1	0
11377	1	0
27747	1	0
937	1	0
76	1	0
249	1	0
3307	950	285
1495	0	2
621	1	0
6938	1	5
12942	500	125
8555	1	0
3238	0	1
517	2	0
588	1579	1319
3076	1	0
7154	2544	2163
1000	0	1
1600	337	291
1861	2	0
281	0	1
82	0	1
9882	0	1
1765	1	0
3729	0	1
779	0	1
739	0	2
2915	0	1
471	0	2
4913	0	1
1469	1	0
506	0	2
2109	0	1
3970	560	58
288	0	1
7452	8	9
628	2	0
5138	781	356
5376	0	1
6647	0	1
49	0	1
460	713	20
8323	367	7643
156	65	46
203	8336	1433
4998	1	0
1066	1	0
11602	1	0
138	1	0
8470	1	0
11266	0	2
2326	1	0
3989	0	1
1053	0	1
51	0	1
158	523	221
639	1	0
1116	1930	0
46	1	0
1431	0	1
7152	2586	4116
6170	1	0
2498	2385	888
1043	1057	1085
6907	1	0
9174	1	4
1744	728	162
5847	0	1
4895	1139	1116
358	0	1
312	0	1
9987	0	2
9477	0	1
4974	1	0
599	0	1
10349	0	1
16570	1	0
3771	1	0
1373	1	0
3717	0	1
831	1	0
310	41	38
2545	1	0
2392	0	13557
1928	1	0
348	100	0
2911	3	5
6	1	0
43	1	0
165	1	0
918	1	0
1277	3	0
172	2	0
144	1	0
1441	1	0
34	1	0
29	1	0
90	4	0
48	1	1
356	1	0
223	1	0
340	1	0
4143	0	457
337	0	4
336	1	1
33	1	1
1186	2	0
520	1	0
931	1	0
16567	2	0
13864	2	0
23808	2	0
2400	1	0
6570	0	1
7032	8	11
207	3400	3743
3709	2	0
1088	0	1
3457	1	0
5172	0	1
837	0	1
465	0	1
152	1	0
27	0	4
49	1	0
5	0	1
26	853	277
853	1	0
1525	0	1
61	1	0
747	0	1
3939	0	2
719	1	0
1221	23	25
822	0	1
394	0	2
3186	0	1
383	0	1
269	0	1
242	0	1
3246	0	2
28	0	1
756	0	1
4694	1	0
1384	20	448
1228	4506	3884
1954	1112	2032
1117	0	1
148	0	2
644	0	1
259	1	0
1034	1	1
44	1	1
6041	1	0
348	0	1
3285	0	2
143	0	1
92	0	2
15663	0	1
429	0	1
254	464	367
179	2	0
2748	1	0
774	1	0
272	0	1
11230	0	8
11129	0	2
1479	0	1
3826	0	1
3913	1213	452
14365	0	1
7005	152	99
1865	528	650
8463	0	1
547	0	1
5699	424	0
13453	2	0
5265	2	0
1230	1	0
811	1	0
8566	510	400
1818	343	271
4685	1	0
6335	1	0
3584	1	0
449	2	0
8767	1	0
698	1460	535
3530	113	8755
13521	0	20587
6011	1	0
16860	0	1
4988	301	301
650	2	0
9394	0	1
12180	1	0
19452	1	0
17197	1	0
4451	2	0
4532	2	0
427	1	0
1819	1	0
505	1	0
14230	0	1
7101	0	1
2483	672	64
7490	12097	12779
490	0	1
11410	1	0
200	1	0
20515	106	106
5192	1	1
49	3	3
79	19	18
94	1	1
741	1	0
4	0	1
56	0	1
17	1	0
26	0	1
7616	1	0
22648	0	1
8463	0	1
815	1	0
11568	23	19
3112	48	0
2424	0	1
238	0	1
4018	2	0
7526	0	1
2314	1	0
6966	0	1
614	0	1
1627	1016	142
73	46	47
244	0	2
279	0	1
33	0	5
1491	20	517
14136	6464	7480
2507	1	0
8343	1	0
6472	0	1
150	0	1
1017	0	1
1755	0	1
397	0	2
274	0	1
1893	316	0
220	0	3
523	0	1
4208	0	1
204	898	0
10140	0	1
112	0	3
6269	0	1
2452	0	2
49	0	1
900	0	2
624	1	3
2203	1	0
155	0	1
1449	0	2
4123	0	2
330	14	13
4144	0	1
75	0	1
640	0	1
1008	1	0
9130	1687	3785
8638	805	29
1216	912	472
392	2	0
4930	0	1
36	0	2
1062	838	5
420	11	12
260	1	0
240	1	0
1043	1	0
2541	0	1
1363	873	1150
89	1	0
246	0	1
389	0	1
1335	3	7
5387	0	2
552	0	1
931	2322	1075
7817	1	1
43	1	1
196	1	1
39	1	1
121	1	1
24	1	1
316	1	0
3407	3097	3537
2734	0	1
238	1	0
49	0	1
1133	0	1
9584	1	0
1975	1	0
846	0	6
19392	1	0
2221	1	0
18862	1	0
3297	1	0
125	1	0
130	2	0
7310	0	1
3400	1	0
6009	0	1
24984	1	0
4646	2	0
94	1	0
58	1	0
4927	0	4020
1062	1	0
5411	15	15
22505	1	0
40	1	0
16	1	1
2303	1	0
1674	1	0
650	1	0
2806	4	4
897	1	0
248	1	0
1694	1	0
2184	1	0
5521	1	0
3768	4	0
630	2	0
3839	1	0
166	5	6
37	4	4
648	1	1
25	1	0
31	1	0
119	1	0
14	0	1
36	1	0
11087	2	2
75	1	0
10	2	1
60	1	0
6	1	1
13130	1	0
1009	885	144
8305	0	1
3755	1	0
893	6	5
358	0	1
152	1	0
343	0	1006
64	1	0
36	1	0
20	1	1
10014	5	4
12972	0	6
2518	1	0
11478	22	22
6483	1	0
1201	1	0
16774	1	0
97	1	0
30593	2	0
17893	1	0
295	1	0
2804	2	1
1305	1	0
25	5	3
3758	2	0
908	0	6
8527	1	0
59	4	4
8083	2	0
181	26	26
332	1	0
1607	2	0
17791	2	0
4244	48	48
2584	1	0
10622	1	1
18	1	0
55	1	0
5708	1	0
1663	1	1
17	1	1
3628	0	2
449	0	1
1710	614	284
278	0	2
3487	0	1
73	0	1
1574	0	1
1159	0	1
651	0	1
2070	2	4
541	776	0
1088	0	1
719	0	2
1667	0	2
3636	0	1
5467	20	227
6052	0	2
554	1	0
1330	0	1
7836	1	0
779	21	136
8037	0	1
17330	0	18
5000	1	0
5452	27	26
5865	0	1
4545	1	0
16	1	0
1444	1	0
3377	0	1
10337	2	0
22261	1	0
26289	1	0
9685	2	0
179	29	28
1397	1	0
904	1	0
12810	1089	1354
695	1297	842
6500	1	0
1447	3301	1686
1659	8245	9941
48	0	1
1417	0	1
606	5501	5968
5219	0	1
48	0	1
156	0	1
301	0	1
484	2765	1942
5549	1	0
2793	1	0
2335	0	1
1041	0	1
2170	75	0
27	0	1
2296	1	0
62	353	9
179	0	2
3427	1	0
814	1	0
517	0	1
921	1	0
1983	1	0
34	0	1
90	488	51
1044	1	0
1044	4406	5149
493	0	2
684	1	0
193	11017	8
33	9147	1
49	180	0
90	1	0
6	1	0
7	0	2
33	7	7
70	362	0
47	5	5
53	108	5526
66	2558	22625
89	1	0
327	227	59
1041	0	1
281	0	3
72	1061	472
2391	2	0
1477	2	0
6432	1	0
5973	1	0
9670	0	1
1591	0	1
3883	0	1
5028	2	0
1020	0	1
8112	72	74
52	1	0
1044	1	0
44	1	0
6577	0	1
297	1	0
2582	2	0
1271	0	1
10171	1	0
411	0	2
30	1	0
2815	0	1
3592	0	1
1025	1020	83
11040	1	0
1414	1	0
16	667	17
52	0	1
4067	0	3
315	1	0
1631	0	1
2407	76	36
182	1	0
672	1	0
20	0	1
761	0	1
1363	180	687
1054	0	1
1094	0	2
503	2	6
907	0	1
2406	20	158
411	0	1
3148	0	2
1558	0	1
886	0	4
369	0	1
6370	0	1
8959	1	0
25	0	1
11	1	0
1594	11	8
5180	0	2
1264	1	0
4753	0	1
551	0	1
20255	0	2
394	0	2
110	0	2
253	0	3
4223	0	2
1164	0	1
563	0	1
960	0	1
467	0	1
217	1	0
1199	2677	2307
455	0	1
1178	0	2
2316	65	331
4169	0	2
1193	0	1
88	0	1
9112	12	13
2527	1	0
15452	0	2
2453	0	2
13171	0	1
541	2	0
1941	11	10
5063	5816	6376
9691	0	1
2229	1	0
3670	0	1
697	0	1
372	0	1
4271	2	4
3073	0	1
4040	2	0
139	2	0
1155	1	0
1000	2	0
679	1	0
5723	0	1
2314	1	0
3048	854	243
9302	1	0
1508	0	2
539	0	1
8077	1	0
1164	1	0
5239	2304	2439
6360	0	1
4780	0	1
2441	0	357
588	1	0
1322	0	1
446	0	2
1083	874	632
4685	1	0
2675	0	1
8349	0	1
96	0	1
769	0	1
4463	0	1
1619	1	0
369	4	6
715	0	1
1122	0	1
307	1	0
71	0	2
348	0	1
1979	0	3
2013	1	0
1742	1	0
1507	0	2
337	0	1
250	0	2
18	1	1
1100	0	1
332	19	20
5699	1	1
36	1	1
8698	2	2
46	1	1
10447	3	3
41	1	1
2663	2	0
14361	28	27
3940	1	0
20657	1	0
5660	0	1
117	0	1
663	2	0
107	0	1
261	0	1
70	0	4
1744	0	1
3379	1	0
22365	1	0
186	1	0
1049	1	0
1768	0	1
143	0	2
382	1	0
763	0	3
219	0	1
1797	1	0
887	0	4
1919	1	0
425	1	0
24829	0	1
4727	2	0
2600	1	0
654	889	685
9880	1	0
494	2284	980
1265	100	32744
1614	1026	1628
2795	1	0
4166	463	0
1297	0	1
4772	986	1187
8054	1618	1180
13041	0	1
7260	1	0
1822	0	1
1774	603	3111
58	1	0
46	1	0
16	0	1
4	1	0
6	17	15
81	1	0
432	0	1
4	1	1
65	2587	719
855	1	0
219	1	0
3443	49	27
3713	1	0
2356	0	1
893	0	1
722	1	0
994	0	1
2399	0	1
5884	0	1
106	1	0
1470	0	1
4906	0	1
1760	2	0
704	1	0
641	0	1
8264	0	1
7367	1	0
110	0	2
232	1	0
791	0	1580
1801	0	13
864	1	0
10615	0	1
930	0	1
18911	2	0
362	1	0
202	1	0
9438	1	0
1439	1	0
559	1	0
4888	1	0
2502	1	0
17318	1	0
5149	57	57
38214	1	0
7658	1	0
70	0	1
23	1	0
4	1	3
15	0	1
919	0	1
780	1	0
2486	1	0
2583	14	14
8276	1	0
2981	0	1
2875	0	1
507	0	1
265	0	2
183	0	1
5119	1	0
2031	1	0
145	0	1
4182	594	950
26	1	0
18	0	1
605	28	7235
95	9390	1042
1005	0	2
1991	0	1
913	0	38
21	678	22
3339	0	2
7154	3844	3537
1536	0	1
1744	0	3
433	25	94
46	1	0
57	0	1
1254	0	155
991	0	1
2058	0	2
1424	0	1
10134	0	1
2356	0	1
1459	0	3
1027	0	2
3146	0	1
1000	1	0
1026	0	1
4142	1	0
1256	0	1
116	0	1
906	0	1
4738	0	1
1842	0	1
483	2	4
57	0	1
3423	0	1
1111	1	0
5468	707	293
84	2	0
66	1	0
6	1	0
100	1	0
11476	1337	1606
2642	0	1
3802	0	1
716	0	1
1101	0	1
196	9	10
1027	0	1
305	0	1
137	0	1
30	1	2
3469	0	1
2845	1	0
970	0	1
2410	2	0
8459	0	1
139	0	1
44	0	1
1225	533	0
66	0	1
1468	0	2
3043	0	1
3939	0	1
2330	0	1
151	1	0
4363	0	2
6630	480	144
3081	0	2
9945	1	0
1708	1	0
10803	0	1
29251	1	1
17	1	1
103	9	9
8097	2	0
35	1	0
25	1	0
57	2440	2166
47	1	0
109	1	0
144	1	0
3414	2	0
47	1	0
20	1	0
26	1	0
602	1	0
13148	5	6
695	1	0
1076	1	0
87	1	0
424	0	1
1015	1	0
3927	1222	794
508	0	1
3149	3	5
3029	1	0
1195	678	0
1812	0	1
668	0	1
119	0	1
1741	0	1
1869	0	1
1635	0	1
3543	0	1
5883	0	1
154	0	1
2936	0	1
283	690	414
1478	0	1
4516	0	1
137	0	1
2263	0	1
27	1	3
146	0	1
2174	0	1
1508	12	15
681	0	4
1585	2	3
1754	1	0
1389	1	0
3177	0	1
9624	1337	2055
1465	7429	6963
2544	0	1
23	0	1
18	0	2
13690	0	1
983	0	1
1271	0	1
546	0	1
9016	1	5
2293	0	2
429	0	1
1884	1638	1732
657	0	2
4010	0	1
4140	1	5
4207	1	0
970	1	0
399	0	2
3365	10	11
60	0	1
1689	0	2
1470	0	1
131	0	1
302	1	0
378	0	1
504	0	1
1218	0	1
3264	0	4
223	0	1
1221	0	2
350	991	50
8204	0	1
1095	27	29
304	2	0
34	0	1
57	1	0
15	0	1
244	0	1
71	681	0
6242	1	0
80	1	0
42	413	16
13	1	0
24	1	0
1204	0	1
135	0	1
229	0	1
814	0	1
234	1	2
331	4338	6881
2972	1694	1659
917	0	1
80	1	3
41	0	1
4897	8295	9019
5509	16	18
62	2	4
606	771	225
2038	0	1
163	1	0
834	1	0
14	1	0
14	1	0
12	1	0
26	1	0
515	1	0
232	1	0
6	1	0
373	1	0
4	1	0
56	1	0
15	1	0
502	1	0
10	1	0
223	1	0
27	1	0
264	1	0
14	1	0
633	1	0
15	1	0
126	1	0
19	1	0
264	1	0
1514	1	0
3182	2	0
1070	0	1
602	1	0
948	0	1
5054	4	0
120	0	1
7477	5	7
3064	0	2
1945	0	1
2244	0	1
10482	0	1
1105	0	1
1570	0	1
2018	1	0
1319	1	0
3979	0	1
3250	0	1
3761	0	1
782	0	1
1873	0	2
11179	0	2
7513	4	1
879	0	1
6157	30	30
967	4	1
802	0	1
6376	1	0
15272	1	0
13511	0	1
6389	0	1
1578	0	1
26407	0	1
1478	0	1
6176	2	0
4177	1	0
843	720	300
7242	913	731
20467	1	0
12288	29	28
434	1	0
1648	964	731
9918	1	0
6025	1	0
1644	1	0
6106	1	0
2263	761	458
2260	1	0
120	1010	17
56	164	10095
49	309	307
60	12351	1744
537	1	0
177	7	8
778	1	0
62	197	0
18	0	1
314	1	0
138	0	1
403	1	0
179	3	0
520	2	0
202	0	1
369	0	1
214	1	0
319	1	0
245	0	1
110	2	0
156	1	0
21	1	0
764	1	0
140	1	0
615	1	0
139	0	1
500	1	0
583	1	0
541	1	0
136	1	0
904	0	1
79	2	0
823	37	36
178	1	0
187	820	237
1730	1	0
541	3504	3127
251	0	1
902	1	0
723	0	1
541	0	1
21073	0	2
5393	0	2
1194	0	3
412	1151	1157
3570	654	22
2114	1796	3153
124	0	1
6151	2	0
7034	0	2
141	42	43
7451	3378	3539
4204	14	15
6761	21	24
2859	0	2
167	1390	973
701	5	6
4570	0	4
879	0	1
1597	0	2
6560	657	0
4014	3	6
5391	0	4
3541	0	1
3981	3	0
1104	0	2
3437	0	3
775	0	2
788	1	0
1360	0	1
3447	0	1
1207	0	1
7795	4214	4274
806	2	0
2627	1	0
1861	1	0
1435	0	1
5468	1352	1156
150	0	3
2000	0	1
480	0	1
4734	1	0
8	2	0
6511	1	0
720	353	1108
991	1281	889
3796	1995	2278
4947	0	1
6364	854	855
680	1597	2015
2078	4794	5575
858	0	1
5141	2350	3000
662	835	1059
1516	0	1
1835	760	0
5121	0	1
7111	0	3
21609	0	160
106	0	1
53	928	358
10142	1	0
4602	0	2
866	0	1
11901	1910	1997
221	1	0
6155	1877	1996
877	1	0
4519	1	0
76	4	2
60	6	17
143	1849	2894
1805	218	37
1992	0	1
9183	877	716
856	1419	1271
1280	0	1
1268	7172	4548
1814	13	13
4582	6	6
76	1	1
36	1	1
69	1	1
33	2	0
9184	206	699
12213	1	1
55	1	1
3190	57	57
97	5	4
6786	1	0
6093	800	259
658	0	1
1507	0	1
531	0	2
259	0	2
7743	3	5
2406	870	1103
5759	939	1103
831	1	0
4020	0	1
4668	0	1
1085	17	18
1759	0	5
2575	0	1
34	450	0
66	1	0
2366	1	0
542	0	1
1555	1	0
225	1	0
891	1	0
26	1	0
3191	0	2
12959	910	144
4450	0	2
126	0	1
116	0	2
792	1106	656
828	0	2
11242	0	2
322	0	1
3755	0	1
1777	960	0
837	0	1
1107	0	3
499	0	2
669	12	11
320	0	3
2222	0	2
185	0	1
56	0	1
171	467	117
10019	0	4
505	0	1
324	1	0
117	0	1
1764	0	2
1754	7	81
1871	0	1
209	0	1
189	0	1
170	0	1
406	0	1
445	860	52
3977	0	1
8528	0	1
1577	3113	4780
4824	678	72
5907	1123	1038
4518	0	2
506	0	1
79	0	2
83	0	1
128	0	2
871	0	2
1659	0	2
3311	1	0
643	3	2
57	0	1
289	0	1
3768	1	0
2229	0	1
193	1	0
1236	0	1
1010	0	1
1093	0	1
223	0	2
5737	0	1
3323	800	882
2394	0	1
3466	0	1
73	3	6
62	1	0
144	0	1
3416	0	1
848	0	2
1840	0	1
1505	0	2
1824	1114	502
2644	0	1
10067	1	0
15288	2	0
704	2	0
4395	1	0
5076	3146	3627
2048	2	0
2755	0	1
431	2	0
1142	7718	8623
969	0	2
3881	717	100
486	0	1
6605	1	0
2758	14	16
772	0	1
2618	0	1
447	0	1
1944	0	3
1617	0	1
7902	0	3
956	0	1
10737	0	1
3510	0	2
4262	1297	846
1515	0	1
468	0	1
366	1	3
2656	0	4
31	0	1
392	0	1
517	0	1
1604	0	1
2072	0	1
510	0	1
4591	1	5
303	0	2
5947	1	0
5273	0	2
825	0	2
10342	0	3
6137	1	0
868	1685	925
482	0	1
4259	0	2
1688	1	0
4660	0	1
323	1	0
7176	0	1
41	0	2
3077	0	2
2009	0	1
300	0	1
110	811	0
177	0	1
118	0	1
28	0	1
284	0	1
971	1	0
2008	0	1
679	0	3
18	0	1
878	0	2
3878	0	1
880	0	2
258	4	0
417	0	1
1217	0	1
2020	0	2
4186	14	15
1751	0	1
4248	9	10
1601	0	1
5187	0	1
3799	0	1
31	1	3
5750	0	1
1609	6	6
1374	0	1
14789	0	3
185	8	0
2161	0	2
2621	1	0
677	0	1
1792	0	1
8467	0	1
491	0	1
870	0	2
851	0	1
774	0	2
918	13	15
2237	0	1
8365	0	1
371	0	1
560	0	1
4992	0	1
55	1	0
312	0	1
8492	0	1
2621	1	0
118	1	0
7116	1	0
10832	7	7
95	1	1
3281	1	0
92	2	2
11632	2	0
3966	1	0
18012	1	0
9886	1	1
38	1	1
2216	1	0
37	1	0
42	4	4
524	2	1
141	1	0
24	1	0
11	1	0
1052	2	1
1051	1	0
1836	18	18
16	1	1
121	2	0
5	4	0
209	0	1
12259	2	0
1906	10	10
34	5	5
14335	11177	26759
790	0	1
2811	0	1
4059	4915	4627
7104	3272	4133
2969	0	1
3708	1110	1439
884	0	1
557	0	1
3324	2021	1812
911	50	236
446	0	1
326	0	1
2560	0	2
858	1	0
17	1024	293
44	1	0
471	2	3
2587	0	1
9349	551	14
6713	1	0
2582	0	1
2213	0	1
1009	0	1
4489	1	0
9189	0	1
427	0	2
1411	0	1
3652	0	2
1596	0	1
9518	0	1
5536	76	31
691	0	1
511	1	0
4286	1946	1491
2227	0	1
7170	1678	1875
4635	504	0
54	7	9
1076	0	1
3591	279	0
1397	0	1
883	20	109
2672	0	2
9957	0	1
5154	0	2
2644	0	1
5566	0	1
286	0	1
874	7	7
316	393	293
630	1	0
3168	0	1
2980	2262	1426
6088	1998	1846
4908	0	1
958	2	0
1778	42	46
4796	0	1
1883	1	0
2258	17	16
317	10	10
48	0	1
471	1	0
1343	1	0
1938	1	0
6752	0	1
3885	0	1
749	14516	19817
3370	0	1
1031	0	1
1544	0	1
2083	1	0
333	0	1
432	1	0
3313	0	2
3751	4032	5266
4537	999	1083
8259	0	1
193	1	0
1880	1	0
22809	1	0
306	1	0
2472	1	0
3572	6688	6426
7723	1	0
6	1	0
2129	2	0
1891	0	1
660	3073	3302
3823	1013	682
8187	2	0
3099	1	0
955	1	0
7380	7327	7335
509	1	0
9754	1	0
1721	1	0
1077	1	0
2148	1	0
876	2	0
23330	0	1
9302	0	1
2979	0	1
4126	0	1
9391	0	2
5784	0	1
542	0	1
1280	49	51
116	9	12
2430	1	0
2115	0	1
4077	0	1
1309	0	1
6670	0	1
59	1	0
101	0	2
500	0	1
734	0	2
131	557	2
1231	0	2
2211	0	3
1468	0	3
268	0	1
1518	478	190
2279	0	3
3609	1	0
3446	0	2
620	23	25
102	0	1
39	0	1
2440	1040	407
68	0	1
565	0	1
1222	0	1
401	0	1
207	0	1
12118	0	1
1529	0	1
5543	0	2
1447	0	3
373	0	3
3842	509	485
14574	1	0
96	1	0
22594	1	0
4634	1	0
102	35	36
10415	0	2
208	1	0
416	0	1
1997	485	0
233	0	1
3483	0	1
2799	0	1
485	0	1
534	0	1
13028	0	1
2195	992	0
247	0	1
620	1	3
498	18	20
126	0	1
503	0	1
1497	0	3
1081	0	2
946	0	1
1227	0	2
1571	0	2
2627	0	3
1180	2654	3039
670	0	1
1042	0	2
4714	1	0
4539	0	2
5290	0	2
6643	0	1
717	1	0
338	93	7
1185	0	6
1966	78	0
2608	1	3
157	64	68
522	0	1
1412	1	0
1065	21	20
860	0	1
705	0	1
6960	0	1
1355	0	1
1094	462	0
298	0	120
193	0	1
2795	1	0
3870	0	1
1911	1	0
1802	1	0
72	0	1
3729	352	252
1291	1293	2056
8486	0	1
10262	1	0
10659	1	0
11506	1	0
9673	1	900
559	653	118
1212	0	1
7553	0	1
195	0	1
801	2	0
6170	0	2
4634	0	1
3068	797	151
1790	0	2
96	0	1
3143	0	1
2691	0	1
1051	4	7
34	308	317
2910	0	1
114	0	3
1284	2210	2925
101	0	2
2344	0	2
817	0	1
2744	0	1
4634	0	3
815	0	3
122	0	2
1305	1	0
3684	0	1
44	0	1
1075	0	1
448	0	1
708	0	1
220	0	3
683	0	5
3550	0	1
832	0	2
746	0	2
163	0	1
993	1	0
15357	1	0
3086	1	0
3578	1290	1820
5163	0	2
434	0	1
47	0	1
1148	0	1
138	0	1
5290	1	0
12005	1	0
1477	0	1
3674	1169	462
4106	1	3
3000	2	0
890	1	0
9539	3	3
679	0	2
4558	0	2
470	0	1
851	2	0
7	1	0
86	757	15
1030	0	1
121	0	1
6198	0	2
1270	1	3
2280	1311	1345
1329	0	1
493	99	97
1529	1	0
405	0	4
168	0	2
106	0	3
2051	0	2
167	0	2
4676	40	40
2349	1	0
1474	0	1
10702	0	1
1304	0	1
824	0	1
397	758	537
4845	2	0
3677	0	2
877	7	8
1389	0	2
2983	0	1
2345	0	3
13456	2	0
1331	0	2
263	1716	1247
247	0	1
518	1	0
8231	0	2
3558	559	184
800	0	1
585	0	1
2693	0	1
1231	0	1
902	21	22
3904	0	1
1770	0	1
492	522	0
2049	0	1
1322	0	1
3774	0	2
1190	0	2
2419	0	1
291	932	1584
2558	986	807
455	0	2
64	0	1
2899	0	2
2383	0	1
2861	0	1
173	0	1
3375	0	1
3308	0	1
422	2	4
1114	0	1
293	0	1
8770	1	4
306	1	0
255	0	2
5470	0	1
1171	0	2
1642	14	17
5028	0	1
914	0	2
1209	709	1
91	0	1
2343	0	2
2527	0	2
435	0	1
3386	1	0
4704	0	1
5056	0	1
1578	0	1
4766	0	1
5868	0	2
3732	0	2
4207	0	2
4292	0	1
5523	19	24
1290	0	3
1134	0	3
604	0	1
2526	0	1
1258	0	1
54	0	1
310	0	1
1543	12	12
1557	1184	1523
3445	0	1
2352	0	1
820	0	1
1647	0	1
722	0	1
569	0	1
3981	0	1
2378	0	3
1017	0	1
183	0	2
1213	0	1
1231	1	0
10891	0	1
2195	568	277
1848	5	5
71	0	1
343	0	1
91	0	1
73	1	0
81	0	1
2645	0	1
4462	0	2
170	0	1
569	2	1
560	0	1
1137	0	1
502	0	2
791	3	5
683	0	2
3840	0	1
486	2	5
2683	0	1
2247	0	1
58	980	405
186	0	1
1067	6	6
604	0	2
406	0	1
268	424	405
1240	0	1
893	0	1
11339	0	1
167	40	41
15090	0	1
41	0	1
451	0	2
11321	0	1
1625	0	1
730	0	2
1407	0	1
8628	4	4
59	0	1
8	0	1
35	1469	144
680	0	2
126	0	1
275	4	0
55	0	1
123	0	1
478	0	1
1152	0	1
833	1	0
2133	7431	8889
2455	0	1
1923	0	1
269	0	2
201	0	1
1156	0	1
438	0	2
508	2	0
561	0	1
2163	621	152
560	20	0
3153	0	1
1431	0	1
2941	0	1
561	1	0
906	1	3
21	903	5
37	1	0
254	1	0
273	0	1
3437	0	1
3487	9	9
3131	2	0
7367	0	1
4396	1	0
308	0	1
380	1	0
1881	0	1
154	0	1
1795	0	1
2389	0	1
1918	489	350
5155	1	0
908	1	0
8296	0	2
1003	2	0
2469	0	3
20234	0	1
137	0	1
40	0	1
267	0	1
227	0	1
2618	0	1
8122	0	2
2067	0	1
65	0	1
3188	0	2
1993	0	1
822	0	1
2122	0	1
5284	0	1
1508	0	1
3413	0	1
6580	1	0
3931	20	20
1745	0	1
10943	1	0
4311	0	1
457	0	1
2163	0	1
675	0	1
2356	1	3
1083	0	2
150	0	1
460	0	2
11647	0	1
4053	0	1
729	13	15
996	0	1
5095	0	1
30	0	1
3939	0	1
149	0	1
4210	0	1
172	0	1
1513	0	1
452	0	1
2411	0	1
1241	3	4
1019	0	1
3223	0	1
1863	1	0
2038	9	11
1438	0	1
2593	2	3
57	0	2
24	0	1
365	0	1
439	0	1
920	0	2
91	48	51
1245	2374	456
720	20	214
1749	1	0
2155	0	1
1517	0	1
906	35	36
1854	0	1
1994	0	1
2018	0	1
126	4	5
901	0	1
1834	0	2
3452	0	1
205	0	2
9481	1	0
868	2	1
167	1	0
7849	1	0
224	9	8
15921	4	4
100	16	16
16176	1	0
7198	1	0
2405	1	0
11939	1	0
10692	1	0
4524	1	0
1267	1	0
684	1	0
136	1	0
893	1	0
3772	1	0
10109	2	2
82	1	0
33	1	1
50	28	29
5812	1	0
3277	1	1
48	1	1
1991	1	0
18927	1	0
13862	1	0
10719	1	0
13899	0	1
2863	1	0
899	2	0
17337	1	0
15210	0	1
15886	1	0
10636	0	1
13220	0	1
676	1	0
718	0	1
587	2	0
2146	0	1
4005	0	1
3088	0	1
3882	0	2
13646	2	0
378	0	1
831	1	3
1000	0	1
743	0	1
432	0	1
2488	0	3
130	0	1
215	0	1
5850	623	0
716	0	1
820	2	0
969	0	1
5301	0	1
873	0	1
3757	1	3
71	31	32
177	1	3
202	0	1
2527	0	1
1288	1	0
4897	0	1
774	0	2
367	1	0
179	7	10
3629	934	129
1156	0	1
2077	0	1
1849	1	0
2903	0	1
34	0	1
167	1	0
1497	0	2
3181	1	0
3894	0	1
2170	1048	608
690	0	1
261	1	0
1185	1	0
3238	0	2
2073	0	2
14725	0	2
366	0	1
460	0	1
47	0	1
468	0	1
368	0	2
1098	0	1
826	0	1
369	0	1
1807	0	2
81	1	3
385	8	11
782	8	9
2359	0	1
1984	0	1
982	0	1
1224	0	1
1037	0	1
3044	1	0
2647	0	1
375	0	1
2578	1	0
2937	0	1
5460	558	0
878	0	1
4613	925	532
1843	0	1
166	9	12
138	0	1
1607	0	1
23	0	1
7737	0	2
4104	517	225
6369	0	1
6228	0	1
13329	1	0
1396	0	1
921	0	1
813	0	2
2223	0	1
1055	0	1
390	0	1
274	0	1
43	0	1
188	0	1
55	0	1
654	0	1
325	0	1
201	0	1
1213	1	3
2649	24	24
4221	0	1
2330	0	2
1081	756	0
3460	15	16
2664	0	2
1039	0	1
430	2	0
2551	4	0
5674	1	0
120	1035	335
24	1	0
10184	1	0
3159	17	17
4899	0	1
4985	1	0
1506	1	0
18848	1	0
17859	1	0
3257	1	0
4662	1	0
5368	1	0
1361	1	0
7892	0	1
1170	1	1
42	1	0
368	1	0
9927	100	0
513	1	0
15847	2	0
37543	0	5
6169	260	0
11	1	0
384	0	1
1344	1	3
725	0	2
10954	0	1
79	0	1
10365	556	0
962	0	1
5531	0	1
6130	0	1
68	0	4
172	1	0
875	1	0
126	1	0
401	1	0
713	0	1
213	2	0
10686	0	1
362	0	1
6811	0	1
533	1	3
354	0	2
7314	0	2
1553	977	56
2007	1	4
1513	0	1
2946	0	1
1474	10	10
1004	0	1
263	0	1
1585	19	18
803	1	0
615	1	0
2940	1	0
86	1	0
5059	0	1
1373	1	0
3590	2	0
251	1	0
1516	1	0
13146	1	0
6107	1	0
12846	1	0
3650	1573	9758
5902	1	0
21273	0	1
87	1	0
9568	4330	0
11745	1	0
1717	2	0
4508	1	0
6213	1	0
3	2	0
17625	1	0
3445	2	0
4888	2	0
235	0	68
7053	1	0
6338	1	0
16331	1	0
6770	1	0
7132	1	0
296	1	0
5589	1	0
1165	1	0
5792	1	0
875	1	1
22	1	1
160	8	8
196	1	1
38	1	1
212	11	11
619	1	1
17	1	1
50	1	1
44	1	1
413	1	1
59	1	1
104	4	4
107	1	1
32	1	1
677	1	1
23	1	1
431	18	18
1349	1	1
38	1	1
528	1	1
37	1	1
581	2	0
14	1	1
87	13	13
56	5	5
159	1	1
480	28	28
577	1	1
26	1	1
122	15	14
454	27	28
255	1	1
131	1	1
84	1	0
718	2	0
524	71	70
1296	4	3
496	2	0
1871	1	0
26272	1	0
1859	27	27
3777	1	0
19	0	1
44	1	0
4238	1	0
2932	1	3
1357	100	0
615	1	0
1683	1	0
26756	0	2
591	0	2
599	3	2
5132	4	0
1139	2	0
13034	1	0
3045	1	0
3456	1	0
13592	1	0
8635	0	2
11054	0	1
200	0	1
788	0	2
25	0	1
441	13	14
534	0	3
5240	0	2
89	2	4
458	0	1
2190	0	1
461	2	3
683	0	1
2560	0	2
3593	0	1
136	1	0
624	0	1
386	0	3
1725	0	1
24	0	1
972	0	1
14305	0	1
1686	0	1
8966	1	0
21	0	2
25593	2	0
23754	1	0
532	2	0
2981	1	0
8217	0	1
792	0	2
994	0	1
8264	0	1
1588	0	1
1283	0	1
49	2	0
792	0	1
205	0	1
3251	45	47
672	1	0
431	0	1
779	0	1
1126	1	0
2134	465	0
2919	1	0
42631	0	30
1494	6	0
9480	0	1
10845	1	0
6131	1	0
8150	1	0
4336	1	0
39086	1	0
9526	1	0
9125	0	1
626	0	1
13644	0	1
7015	1	0
1086	0	1
4474	0	3
696	0	1
1493	0	1
109	497	389
94	0	3
871	0	1
881	0	1
708	0	1
8950	2	5
2807	0	1
2987	0	1
2620	0	1
729	0	2
530	0	1
3736	0	1
2233	2	0
1938	0	1
1258	0	1
849	2	0
974	596	1211
4808	0	1
1384	0	1
2392	1	0
1731	0	1
655	691	0
2585	20	147
13651	1	1
17	1	1
54	1	1
51	1	1
5831	1	0
7125	2	0
33808	16	17
562	0	1
7663	1	0
601	1	0
806	0	1
138	0	1
298	1	0
8281	0	1
2303	0	2
3494	15	17
149	1	0
4054	0	3
1139	0	4
179	0	1
166	0	1
90	0	1
1405	0	1
64	0	1
133	1	0
458	0	4
4854	0	1
1352	3	5
566	12	14
2918	0	1
1130	0	1
2069	2	3
978	1	0
3405	0	4
1256	0	1
2551	0	1
3059	0	3
2083	0	1
372	7	7
1782	2	5
612	172	746
2516	7655	6426
3177	0	2
91	1041	1258
489	0	1
1617	0	4
11542	1	0
1607	2	0
2631	1	0
1516	0	1
1065	1	0
10	1	0
242	1	0
2405	2	0
8159	1	0
273	22	21
1096	1	0
4237	0	1
7964	0	1
77	1	0
16	1	0
121	1	0
54	0	1
13706	0	1
4594	1	0
4	1	0
6010	0	1
6832	1	0
1028	1	0
232	1	0
11	1	0
21	0	1
393	0	3
6810	0	1
1795	2	0
2103	1	0
16153	0	4
9355	0	1
11179	0	1
9575	0	2
870	0	1
24	0	1
15137	0	1
1240	0	2
348	20	200
285	0	2
23	0	1
5	0	1
4076	0	1
398	236	458
2172	0	1
590	0	1
2191	0	5
582	19	20
1094	0	1
239	0	1
588	0	246
2054	0	2
168	0	1
146	0	1
1180	1	0
56	0	1
1995	5	8
800	0	1
4443	1	0
928	0	2
1707	1	0
1949	0	1
53	35	38
485	0	2
1974	0	1
857	0	1
2071	0	1
221	0	1
188	0	1
419	0	1
54	4	5
5108	0	1
5696	1	0
8953	0	3
1234	47	46
1926	1	0
3173	1	0
13812	0	1
4979	1	0
207	17	16
4440	0	1
1307	1	0
1686	1	0
791	1	0
1131	2	0
11670	0	1
559	0	1
7577	0	2
11287	0	1
1234	0	2
753	0	2
1084	0	1
2413	827	839
353	0	2
915	24	27
329	1	0
1661	0	1
612	0	1
3229	0	1
69	0	1
3252	1	0
392	0	2
665	0	1
1713	0	2
632	0	1
88	1	0
488	0	1
1881	9451	8739
3666	0	2
3621	2221	2561
848	0	1
1301	33	35
1229	12810	11909
2779	13	15
2033	19	22
259	1	3
1690	1299	434
584	9	8
758	0	1
108	0	3
70	0	1
8059	2831	36000
3354	2	0
46	1	0
342	0	1
1621	0	1
209	1	0
63	3301	2339
533	0	2
1554	0	1
3247	0	1
2495	0	1
1298	1	0
39	0	1
77	8	11
1982	1	3
1250	797	0
373	0	1
1715	0	1
66	3	5
733	0	1
2326	1	0
681	0	1
328	506	839
3813	1	3
162	74	0
760	0	1
16814	1	0
3756	0	1
188	0	1
253	0	1
699	8	7
8353	1	0
3792	1	0
7700	1	0
27550	1	0
123	0	1
12772	1	0
6380	2	0
14745	0	1
6834	1	0
13749	14	13
1315	2	0
8477	1	0
1135	1	0
1893	1	0
1114	1	0
1991	1	0
16029	1	0
1329	0	1
453	1	0
11399	1	0
9261	1	0
1094	1	0
953	1	0
1249	1	0
7582	1	0
15682	31	30
20730	1	0
20378	1	0
1096	1	0
3307	3	5
8772	0	6
733	1	0
96	1	0
6228	0	1
2748	0	1
528	2	0
2890	1	0
237	0	1
226	1	0
1766	0	1
5471	0	1
477	0	1
2425	0	1
646	11	11
5217	2	0
1002	1	0
206	0	2
116	0	3
7550	0	1
346	0	2
200	0	3
5376	0	1
2037	0	2
6650	0	1
51	0	1
56	0	1
4072	24	26
1837	0	2
113	336	0
7450	0	1
344	0	1
1469	20	123
1768	0	1
283	0	1
346	0	1
1618	0	2
84	65	0
2806	0	1
3494	0	1
930	683	0
298	1	0
171	1	0
1921	485	632
1348	0	1
2384	0	1
1609	0	1
3083	0	3
5782	0	2
3916	0	2
1169	0	1
13916	1	0
4804	0	2
305	0	1
182	0	2
2236	772	99
2875	0	1
63	0	1
22	0	1
1499	0	1
199	0	1
275	0	1
1915	0	1
5110	0	1
1637	1	0
840	1	0
2305	3170	3911
1620	0	2
3788	530	210
966	0	1
2160	1998	1372
3907	0	2
1000	0	1
1619	20	309
3117	16	15
339	1574	2169
2784	3	0
512	0	2
42	0	1
7914	843	915
2370	1714	542
1295	1	0
669	1	0
2572	0	2
65	1	0
6384	0	1
2436	0	2
1327	0	1
426	0	2
1163	0	1
877	68	0
341	1	0
1594	0	2
2024	2662	2149
2970	2	0
6213	1	0
979	1	0
781	0	1
385	0	1
29328	1	0
647	0	1
801	0	1
744	2	0
340	15	20
2217	0	1
75	0	1
405	0	1
428	1	3
2150	1	0
453	0	2
455	0	1
958	0	1
484	0	280
1731	0	1
25	0	2
1530	1	0
883	1	3
31333	1	0
8146	0	1
2578	0	1
9389	1	0
5835	909	0
418	0	1
1683	1	0
1482	0	1
897	8	10
173	0	2
2312	0	1
5155	0	1
753	28	0
189	0	1
2327	20	4
28	0	1
9	0	1
3011	0	1
2988	0	1
438	0	1
651	0	1
47027	1	0
9734	1	0
3136	1	0
1341	1	0
255	1	0
16247	1	0
9292	807	0
647	0	1
271	28	29
152	19	22
920	0	1
5844	0	1
242	0	1
528	0	1
3238	1	2
714	0	1
962	306	86
604	2	3
84	0	1
395	0	1
82	8	11
80	1037	554
233	0	1
28	0	1
1330	0	1
1064	0	1
251	0	5
20706	0	1
58	2	4
1167	61	0
12018	0	2
2566	3	4
8287	0	2
787	0	1
79	1	0
2652	0	1
5799	0	1
5890	0	1
2777	1	0
4443	0	2
848	1	0
309	2	0
3965	6	7
70	15	16
10003	1	0
5414	26	25
4790	1	0
7072	1	0
2646	1	0
13917	1	1
36	1	1
6476	1	0
2248	0	1
869	12	12
8874	1	0
8634	3619	3093
33080	1	1
23	1	1
52	42	42
8835	3	3
28	1	0
21	1	3
4	1	0
16	0	1
3110	1	0
8919	1	0
4715	2	0
1968	0	1
10114	0	1
7826	1	0
11217	4	0
1068	1	0
3757	1	0
274	1	0
10027	2	0
1888	1	0
2527	1	0
103	1	1
50	1	1
65	2	0
5816	1	0
2544	0	1
187	1	0
3886	10779	100
147	1	0
322	1	0
122	4	5
563	0	3
480	34	33
337	1	0
22	0	2
140	7	7
125	1	0
99	0	1
188	1	0
100	1	0
445	1	0
708	1	0
18	1	0
6	0	1
53	1	0
1452	1	0
704	1	0
22	1	0
237	2	0
933	0	1
36	1	0
1034	0	1
106	1	0
35	0	1
422	1	0
257	1	0
554	1	0
370	1	0
540	42	43
1580	1	0
2065	1	0
380	1	0
7908	1	0
9118	0	1
3730	1	0
5986	1	0
362	0	1
3760	0	1
14547	1	0
8653	1	0
3857	8	8
173	1	1
24	1	0
121	1	0
489	1	0
3133	1	0
1336	1	0
7432	1	0
15459	1	0
2124	2	2
207	1	1
19811	1	0
29	1	0
32	1	0
1083	1	0
12370	1	0
1146	1	3
1574	3	1
8492	0	1
848	1	0
1042	1	0
657	0	1
2132	0	2
2890	4	5
6713	0	1
6829	0	2
1099	3	1
61	5	0
3385	0	2
11147	394	1434
690	427	1
473	0	2
6001	0	2
579	21	22
2452	0	1
11126	0	2
2065	0	2
48	0	1
252	0	1
1171	0	2
1172	0	1
2608	0	1
409	0	1
956	0	1
4358	0	1
4255	0	2
381	0	1
91	0	1
1846	1	3
249	0	6
800	0	2
278	1	3
3277	0	1
440	0	1
1004	0	1
9285	0	1
21406	0	1
3190	0	1
1448	2	0
373	40	41
85	0	1
594	0	2
1830	0	2
1558	949	132
6621	0	4
1231	715	63
36	0	1
2906	0	1
442	0	1
8224	0	1
4687	1	0
217	0	2
1393	0	1
2275	2	0
943	0	1
117	0	1
29256	1	0
9234	1	0
1774	1	0
817	1	2
2536	1	1
35	1	1
244	0	1
828	1	0
2097	1	0
3233	7	7
1062	16	16
23704	1	0
342	0	69
11769	1	0
4896	1	0
185	1	0
651	1	0
6884	0	1
1507	1	0
23955	1	0
23748	1	0
42675	1	0
6143	1	0
12206	1	0
5277	1	0
3040	2	0
6239	0	1
361	0	2
2229	0	3
2322	14	18
1088	0	1
716	0	1
1903	0	1
155	0	1
450	0	2
2289	0	2
380	0	1
4885	0	1
861	20	137
640	0	1
1358	0	1
245	247	47
489	1	0
684	0	2
766	0	1
895	0	1
1567	1	0
79	0	1
11742	0	1
215	0	2
2726	0	2
4843	0	1
2636	0	1
841	0	1
1844	845	47
905	1	0
1023	1	0
3520	0	1
454	0	3
3774	0	2
9042	0	1
2176	549	0
977	3327	2858
1898	0	1
1120	0	1
2342	0	2
50	0	2
312	0	1
144	0	1
756	0	2
618	1	0
435	0	1
4492	0	5
8649	0	1
3697	0	1
1331	0	1
20064	30	29
70	1	0
14437	1	0
41550	1	0
12067	1	0
5433	3	4
13684	1	1
22	1	1
933	1	0
1033	1	1
30	1	1
212	1	0
10375	1	0
2733	1	0
19	1	0
14	1	0
1317	8	8
46	1	1
4438	1	0
2962	0	1
1867	6	8
17050	2	0
38806	1	0
1476	1	0
14553	0	2
1171	1	0
11313	1	0
12969	1	0
5806	2	0
8129	0	4
166	0	2
1704	0	1
213	20	298
128	0	1
4223	238	954
119	1	0
976	0	1
4260	0	1
2070	0	1
7380	0	1
1410	1	0
367	1302	296
3902	0	1
4056	2	0
2477	1	0
21784	4	4
1189	29	31
25792	100	0
5828	0	2
2808	1	0
32817	1	0
265	1	0
1759	1	0
34055	1	0
11037	0	2
4350	1	0
856	937	678
1636	0	1
12713	0	1
694	1	0
293	1	0
545	1	0
12	1	0
208	0	1
5259	0	1
1221	0	1
2916	0	1
1048	0	1
1991	0	1
338	0	1
558	0	1
3305	0	1
7973	0	1
1229	0	1
4682	0	1
5519	1	0
4005	25	27
167	0	3
959	2	0
1280	0	2
7299	0	1
9932	0	1
252	0	1
860	0	1
929	0	1
2964	0	1
1986	2	0
234	0	1
548	0	1
479	0	1
1423	3	4
218	0	1
5750	0	1
1285	0	1
3246	1	0
6667	0	1
2552	0	1
9964	1	0
685	0	1
1302	0	1
62	0	1
1374	1	0
99	0	1
266	1	0
93	0	1
1120	816	0
1366	0	1
2132	1	0
357	0	1
1497	0	1
2289	0	2
3100	1	0
3	1	0
2758	0	1
3889	8	8
1447	0	1
2041	0	1
544	0	1
556	0	1
337	29	32
2788	0	1
1089	0	1
2107	0	2
1706	0	1
116	1	0
2600	0	1
8312	0	1
2274	0	2
3698	0	1
2402	0	1
2282	0	1
2385	0	1
8692	0	1
1212	0	1
2200	2	0
1247	0	2
5788	0	1
789	0	1
26	0	1
19	0	1
1913	0	2
5500	1	0
7934	16	16
46599	0	1
9926	1	0
15528	1	1
30	1	1
1417	2	2
38	1	1
14474	1	0
1312	8	8
47	1	1
4625	1	0
19801	1	0
21612	0	1
740	0	1
235	1	0
423	0	1
2480	1	1
24	1	1
50	61	61
3030	1	1
18	2	0
4057	1	0
1043	2	0
7303	1	0
44	0	1
7756	1	0
13350	23	20
24847	0	1
16137	1	1
63	1	0
5	0	1
28	1	1
95	2	0
9533	1	0
2852	0	1
14154	1	0
8283	1	0
14278	1	0
7692	1	0
19234	1	0
28567	1	0
8344	1	0
4411	1	0
2755	1	0
5802	1	0
1018	0	9298
1813	0	9316
174	1	0
815	1	0
22999	1	0
19051	0	1
30	1	1
4680	3	0
4945	2	0
15450	1	0
1791	1	0
8399	1	0
7359	1	0
10	1	0
5	0	1
8160	29	30
1469	1	0
412	16	14
53	7	7
873	1	0
23603	100	0
4189	4	4
12	1	1
81	3	2
13181	1	0
19217	1	0
40749	1	0
16103	26	25
13422	22	23
7526	5	4
6128	1	0
522	1	0
5180	1	0
45394	1	0
16331	1	0
12477	1	0
7214	1	0
28945	1	0
16209	0	2
2143	1	0
1061	1	0
16623	5	0
4902	1	0
11893	14	14
6580	1	0
1467	2	0
1403	167	143
20	6	3
21	1	0
4	1	0
7	1	0
10	2	0
11	2	0
44	1	0
11017	1	1
29	1	1
3006	1	0
84	0	1
18	1	1
4099	4	0
1152	1	0
31	1	0
574	1	0
8891	2	0
72	2	0
4	1	0
1641	1	0
3798	1	0
639	0	1
12690	1	0
13931	1	0
1310	1	0
280	1	0
233	0	1
10262	0	187
5271	26	24
2261	1	0
67165	4	0
28787	1	0
1943	0	1
5142	1	0
5701	39	38
18092	1	0
2542	1	0
3276	1	0
552	1	0
3113	0	50
2592	1	0
19160	1	0
15228	0	2
9	0	1
35	442	82
339	0	2
567	0	1
3102	0	1
670	0	1
1482	0	1
307	1	0
2114	270	0
6339	834	0
6833	0	1
519	0	2
4455	8	12
3074	0	1
804	0	1
19424	0	1
1468	0	1
25	0	1
1509	0	1
2145	24	25
178	844	707
91	2	0
5306	0	1
3397	1	0
13966

chain 6785 SL2.40ch07 65268621 + 1924499 1924570 SL4.0ch07 67883646 - 38846790 38846861 55653
71

chain 13415 SL2.40ch07 65268621 + 2895093 2895481 SL4.0ch07 67883646 + 2870248 2870636 2966
388

chain 1538 SL2.40ch07 65268621 + 2895481 2895561 SL4.0ch07 67883646 + 2870097 2870177 8817
80

chain 928 SL2.40ch07 65268621 + 3437371 3437397 SL4.0ch07 67883646 - 63675053 63675079 23090
26

chain 42931 SL2.40ch07 65268621 + 4719148 4719986 SL4.0ch07 67883646 + 4772163 4773000 32
349	35	35
128	60	60
127	41	40
98

chain 2357 SL2.40ch07 65268621 + 4725087 4725133 SL4.0ch07 67883646 + 4781155 4781201 32
46

chain 2162 SL2.40ch07 65268621 + 4730165 4730188 SL4.0ch07 67883646 + 4801595 4801618 8520
23

chain 77078 SL2.40ch07 65268621 + 4733634 4734663 SL4.0ch07 67883646 + 4804493 4805523 41
188	40	41
485	39	39
113	33	33
131

chain 1719 SL2.40ch07 65268621 + 4743978 4744029 SL4.0ch07 67883646 + 4799413 4799464 3
51

chain 1517 SL2.40ch07 65268621 + 4744110 4744155 SL4.0ch07 67883646 + 4799545 4799590 3
45

chain 4990 SL2.40ch07 65268621 + 4744311 4744459 SL4.0ch07 67883646 + 4799746 4799894 3
148

chain 1450 SL2.40ch07 65268621 + 4744685 4744728 SL4.0ch07 67883646 + 4800120 4800163 3
43

chain 1989 SL2.40ch07 65268621 + 4745041 4745100 SL4.0ch07 67883646 + 4800477 4800535 3
42	1	0
16

chain 1770326 SL2.40ch07 65268621 + 4745233 4797743 SL4.0ch07 67883646 + 4816023 4866000 3
73	9	9
441	55	55
273	4	0
29	0	2
56	783	144
127	57	57
162	38	38
186	1	5
208	161	161
352	67	67
765	72	72
512	56	100
109	82	82
52	0	4741
121	17	17
530	1	1
45	0	1
180	1	1
57	1	1
129	18	18
185	0	1
22	1	1
534	1	1
29	0	1
62	1	1
86	75	75
270	1	1
34	1	1
479	1	1
40	1	1
142	1	1
35	4	4
196	0	26
141	1	1
27	1	1
181	1	1
53	61	0
189	1	1
20	1	1
130	3	3
43	1	1
83	5096	0
6	1272	0
4698	1	0
513	0	1
679	5505	37
13	0	5599
451	21	21
336	30	30
266	22	22
184	102	102
68	15	15
67	14	14
220	48	48
445	6	6
517	11	11
172	16	16
25	0	3
96	32	32
128	6659	6150
2333	0	14
56	1	1
47	1	1
125	5066	5187
1234	1	0
142	0	1
684	0	174
970	1588	1374
3298	17	16
245

chain 4522 SL2.40ch07 65268621 + 4746908 4746956 SL4.0ch07 67883646 + 4898269 4898317 49734
48

chain 362760 SL2.40ch07 65268621 + 4754209 4759297 SL4.0ch07 67883646 + 4829115 4834033 45
64	52	52
141	36	37
53	62	67
723	117	117
383	176	0
335	27	27
91	27	27
58	40	39
363	44	44
63	112	112
427	38	39
76	42	42
168	42	42
295	50	50
130	8	8
92	121	121
262	17	17
353

chain 4000 SL2.40ch07 65268621 + 4756957 4757000 SL4.0ch07 67883646 + 4913126 4913169 51853
43

chain 83560 SL2.40ch07 65268621 + 4759303 4760475 SL4.0ch07 67883646 + 4834039 4835206 45
179	156	157
715	48	42
74

chain 483 SL2.40ch07 65268621 + 4784498 4784524 SL4.0ch07 67883646 + 4063530 4063556 34350
26

chain 18714 SL2.40ch07 65268621 + 4797743 4798578 SL4.0ch07 67883646 + 10176168 10176998 15142
16	180	180
55	442	437
142

chain 12980 SL2.40ch07 65268621 + 4802589 4802974 SL4.0ch07 67883646 + 4901119 4901504 3
385

chain 25139 SL2.40ch07 65268621 + 4803156 4806481 SL4.0ch07 67883646 + 4840636 4843972 104
76	0	11
121	260	260
2868

chain 1070 SL2.40ch07 65268621 + 4803353 4803398 SL4.0ch07 67883646 + 49506539 49506584 30908
45

chain 15755 SL2.40ch07 65268621 + 4803437 4803613 SL4.0ch07 67883646 + 4835270 4835446 3398
176

chain 225154 SL2.40ch07 65268621 + 4838741 4843955 SL4.0ch07 67883646 + 4689851 4695847 30
73	5121	5903
20

chain 5548 SL2.40ch07 65268621 + 4986082 4986142 SL4.0ch07 67883646 + 5024438 5024498 29576
60

chain 8879 SL2.40ch07 65268621 + 5289872 5289969 SL4.0ch07 67883646 + 5469167 5469264 16
97

chain 5113 SL2.40ch07 65268621 + 5310457 5310855 SL4.0ch07 67883646 + 5522652 5523050 4420
192	156	156
50

chain 2375 SL2.40ch07 65268621 + 5382101 5382137 SL4.0ch07 67883646 + 63934113 63934149 15141
36

chain 1362 SL2.40ch07 65268621 + 5797797 5797833 SL4.0ch07 67883646 + 5883305 5883341 1493
36

chain 5662 SL2.40ch07 65268621 + 6266161 6266252 SL4.0ch07 67883646 + 6310241 6310332 1405
91

chain 6809 SL2.40ch07 65268621 + 6619073 6619467 SL4.0ch07 67883646 - 34267005 34267399 1431
394

chain 17018 SL2.40ch07 65268621 + 6687732 6688213 SL4.0ch07 67883646 + 8342099 8342581 14030
55	67	67
67	264	265
28

chain 2655 SL2.40ch07 65268621 + 6688001 6688056 SL4.0ch07 67883646 + 47183943 47183998 41067
55

chain 33683 SL2.40ch07 65268621 + 6688213 6688898 SL4.0ch07 67883646 + 6906000 6906675 6776
52	126	126
56	5	5
51	67	57
74	73	73
181

chain 1734 SL2.40ch07 65268621 + 6688265 6688314 SL4.0ch07 67883646 + 8342633 8342682 14030
49

chain 2793 SL2.40ch07 65268621 + 6688687 6688717 SL4.0ch07 67883646 - 12041364 12041394 27027
30

chain 3715 SL2.40ch07 65268621 + 6820118 6820176 SL4.0ch07 67883646 - 63030681 63030739 94
27	28	28
3

chain 10472 SL2.40ch07 65268621 + 7038751 7038901 SL4.0ch07 67883646 + 46074335 46074484 36688
53	27	26
70

chain 2178 SL2.40ch07 65268621 + 7038901 7038924 SL4.0ch07 67883646 - 56820647 56820670 69324
23

chain 14301 SL2.40ch07 65268621 + 7093429 7093611 SL4.0ch07 67883646 + 7261037 7261219 23613
94	19	19
69

chain 8809 SL2.40ch07 65268621 + 8169013 8169117 SL4.0ch07 67883646 - 58964704 58964808 26981
53	5	5
46

chain 1372 SL2.40ch07 65268621 + 8223976 8224048 SL4.0ch07 67883646 - 43969750 43969822 42183
72

chain 3317 SL2.40ch07 65268621 + 8224427 8224490 SL4.0ch07 67883646 - 18445769 18445832 21436
63

chain 715 SL2.40ch07 65268621 + 8357462 8357488 SL4.0ch07 67883646 - 54049744 54049770 140
26

chain 7267 SL2.40ch07 65268621 + 8514718 8514796 SL4.0ch07 67883646 + 47663922 47664000 31718
78

chain 2493 SL2.40ch07 65268621 + 8514796 8514822 SL4.0ch07 67883646 + 28054996 28055022 54915
26

chain 8067 SL2.40ch07 65268621 + 8519459 8519600 SL4.0ch07 67883646 + 43626432 43626573 9399
50	15	15
76

chain 635 SL2.40ch07 65268621 + 8519600 8519778 SL4.0ch07 67883646 - 53553509 53553687 9346
178

chain 4406 SL2.40ch07 65268621 + 8519857 8519934 SL4.0ch07 67883646 + 43626829 43626906 9399
77

chain 2352 SL2.40ch07 65268621 + 8519983 8520017 SL4.0ch07 67883646 + 17121631 17121665 17715
34

chain 1710 SL2.40ch07 65268621 + 8520017 8520054 SL4.0ch07 67883646 + 20483004 20483041 11632
37

chain 4640 SL2.40ch07 65268621 + 8520054 8520159 SL4.0ch07 67883646 + 53912391 53912496 10051
105

chain 4462 SL2.40ch07 65268621 + 8520190 8520264 SL4.0ch07 67883646 + 8572521 8572595 36922
74

chain 860 SL2.40ch07 65268621 + 8520305 8520371 SL4.0ch07 67883646 + 8538470 8538536 7676
66

chain 7687 SL2.40ch07 65268621 + 8669078 8669160 SL4.0ch07 67883646 - 58067079 58067161 50724
82

chain 20236 SL2.40ch07 65268621 + 8669274 8669909 SL4.0ch07 67883646 - 14650510 14651173 14396
163	400	428
72

chain 3007 SL2.40ch07 65268621 + 8669909 8669941 SL4.0ch07 67883646 - 31961517 31961549 45019
32

chain 63790 SL2.40ch07 65268621 + 8803434 8804525 SL4.0ch07 67883646 + 8904371 8905461 2194
170	176	176
187	100	100
128	85	84
245

chain 35943 SL2.40ch07 65268621 + 8829769 8831334 SL4.0ch07 67883646 - 58953367 58954931 6087
140	30	30
57	20	20
95	379	379
105	687	686
52

chain 990 SL2.40ch07 65268621 + 8830790 8830852 SL4.0ch07 67883646 + 27473040 27473102 24434
62

chain 1913 SL2.40ch07 65268621 + 8831061 8831116 SL4.0ch07 67883646 + 35466564 35466619 31875
55

chain 1294 SL2.40ch07 65268621 + 8831344 8831425 SL4.0ch07 67883646 + 27473581 27473662 24434
81

chain 5276 SL2.40ch07 65268621 + 8831713 8831769 SL4.0ch07 67883646 - 4499924 4499980 69605
56

chain 5213 SL2.40ch07 65268621 + 8831862 8831918 SL4.0ch07 67883646 + 18248174 18248230 70267
56

chain 8075 SL2.40ch07 65268621 + 9372577 9372664 SL4.0ch07 67883646 + 54777764 54777851 33055
87

chain 38579 SL2.40ch07 65268621 + 9494707 9495284 SL4.0ch07 67883646 - 41763412 41763989 5441
203	39	39
156	100	100
79

chain 2395 SL2.40ch07 65268621 + 9494910 9494949 SL4.0ch07 67883646 + 9833224 9833263 6560
13	14	14
12

chain 1596 SL2.40ch07 65268621 + 9495284 9495310 SL4.0ch07 67883646 + 9833596 9833622 6560
26

chain 976 SL2.40ch07 65268621 + 9495310 9495401 SL4.0ch07 67883646 - 33341873 33341964 8867
91

chain 2545 SL2.40ch07 65268621 + 9733026 9733088 SL4.0ch07 67883646 + 9873669 9873730 1541
34	1	0
27

chain 79950 SL2.40ch07 65268621 + 9738586 9740293 SL4.0ch07 67883646 + 47677927 47686782 1416
145	24	24
126	60	60
149	55	55
51	0	2
51	76	76
25	0	7074
114	102	151
232	147	151
70	58	58
71	85	104
66

chain 5153 SL2.40ch07 65268621 + 9738882 9738940 SL4.0ch07 67883646 + 47685299 47685357 11802
58

chain 3077 SL2.40ch07 65268621 + 9739090 9739136 SL4.0ch07 67883646 + 31100145 31100191 8131
46

chain 1977 SL2.40ch07 65268621 + 9739479 9739538 SL4.0ch07 67883646 - 49466843 49466902 7259
59

chain 1877 SL2.40ch07 65268621 + 9739796 9739852 SL4.0ch07 67883646 - 49467372 49467428 7259
56

chain 2982 SL2.40ch07 65268621 + 9740142 9740204 SL4.0ch07 67883646 + 46709690 46709752 10691
62

chain 5721 SL2.40ch07 65268621 + 9747578 9747638 SL4.0ch07 67883646 - 38290250 38290310 64717
60

chain 13239 SL2.40ch07 65268621 + 9747646 9747786 SL4.0ch07 67883646 - 10591366 10591506 26211
140

chain 16976 SL2.40ch07 65268621 + 9747832 9748189 SL4.0ch07 67883646 - 28159658 28159999 18517
50	9	9
77	143	127
78

chain 487 SL2.40ch07 65268621 + 9747992 9748022 SL4.0ch07 67883646 + 29858034 29858064 62150
30

chain 5707 SL2.40ch07 65268621 + 9748022 9748094 SL4.0ch07 67883646 + 37934214 37934286 29530
72

chain 2944 SL2.40ch07 65268621 + 9754700 9754731 SL4.0ch07 67883646 + 39461342 39461373 76314
31

chain 5030 SL2.40ch07 65268621 + 9754731 9754784 SL4.0ch07 67883646 + 15534000 15534053 72471
53

chain 24883 SL2.40ch07 65268621 + 9754949 9755644 SL4.0ch07 67883646 + 9990523 9991218 10684
77	325	325
93	73	73
127

chain 9545 SL2.40ch07 65268621 + 9755208 9755351 SL4.0ch07 67883646 + 41652156 41652299 29271
61	42	42
40

chain 3994 SL2.40ch07 65268621 + 9755269 9755311 SL4.0ch07 67883646 - 27419904 27419946 32692
42

chain 1870 SL2.40ch07 65268621 + 10291670 10291697 SL4.0ch07 67883646 + 7758292 7758319 13990
27

chain 7586 SL2.40ch07 65268621 + 10293267 10293347 SL4.0ch07 67883646 - 13779182 13779262 51218
80

chain 3053 SL2.40ch07 65268621 + 10293347 10293379 SL4.0ch07 67883646 + 6090011 6090043 78722
32

chain 6758 SL2.40ch07 65268621 + 10293658 10293729 SL4.0ch07 67883646 + 15535601 15535672 55803
71

chain 6067 SL2.40ch07 65268621 + 10293737 10293801 SL4.0ch07 67883646 - 29231354 29231418 61448
64

chain 12788 SL2.40ch07 65268621 + 10293956 10294133 SL4.0ch07 67883646 + 23811073 23811250 27496
65	30	30
82

chain 63061 SL2.40ch07 65268621 + 10321025 10322245 SL4.0ch07 67883646 + 41546856 41548044 2238
117	68	68
74	303	303
53	8	7
380	56	44
51	50	31
60

chain 5090 SL2.40ch07 65268621 + 10321142 10321196 SL4.0ch07 67883646 - 47195106 47195160 39548
54

chain 2109 SL2.40ch07 65268621 + 10322055 10322084 SL4.0ch07 67883646 + 15536198 15536227 6115
29

chain 3636 SL2.40ch07 65268621 + 10322135 10322185 SL4.0ch07 67883646 + 15536278 15536328 6115
50

chain 5945 SL2.40ch07 65268621 + 10460734 10460797 SL4.0ch07 67883646 + 23413692 23413755 59192
63

chain 1625 SL2.40ch07 65268621 + 11102550 11102578 SL4.0ch07 67883646 - 32768253 32768281 48707
28

chain 13153 SL2.40ch07 65268621 + 11102578 11102722 SL4.0ch07 67883646 + 47152669 47152813 26448
144

chain 1349 SL2.40ch07 65268621 + 11102744 11102831 SL4.0ch07 67883646 - 27716397 27716484 17414
87

chain 13163 SL2.40ch07 65268621 + 11102835 11103207 SL4.0ch07 67883646 - 37440239 37440614 20235
50	245	248
77

chain 5950 SL2.40ch07 65268621 + 11103240 11103304 SL4.0ch07 67883646 - 46048164 46048228 62537
64

chain 8957 SL2.40ch07 65268621 + 11784778 11784880 SL4.0ch07 67883646 + 55947418 55947521 29862
21	1	2
80

chain 12904 SL2.40ch07 65268621 + 11784900 11785134 SL4.0ch07 67883646 - 44291973 44292208 27130
54	84	85
96

chain 5911 SL2.40ch07 65268621 + 11787399 11787997 SL4.0ch07 67883646 + 8611771 8612414 3642
83	102	148
245	91	90
77

chain 1594 SL2.40ch07 65268621 + 11787482 11787512 SL4.0ch07 67883646 + 43626336 43626366 6828
30

chain 399 SL2.40ch07 65268621 + 11787522 11787572 SL4.0ch07 67883646 + 11864636 11864686 8211
50

chain 4054 SL2.40ch07 65268621 + 11787864 11787907 SL4.0ch07 67883646 + 51576218 51576261 20992
43

chain 1754 SL2.40ch07 65268621 + 11787997 11788030 SL4.0ch07 67883646 + 43626906 43626939 6828
33

chain 488 SL2.40ch07 65268621 + 11788076 11788152 SL4.0ch07 67883646 - 24026492 24026568 7923
76

chain 7286 SL2.40ch07 65268621 + 11788171 11788248 SL4.0ch07 67883646 + 59410162 59410239 52622
77

chain 47271 SL2.40ch07 65268621 + 13954655 13955153 SL4.0ch07 67883646 + 14033129 14033627 3766
498

chain 12337 SL2.40ch07 65268621 + 14234906 14235271 SL4.0ch07 67883646 - 39451418 39451783 2495
365

chain 29015 SL2.40ch07 65268621 + 15420042 15421165 SL4.0ch07 67883646 - 45780911 45782045 949
72	10	10
68	60	61
75	35	35
59	103	114
108	160	158
126	171	172
76

chain 4099 SL2.40ch07 65268621 + 15420633 15420695 SL4.0ch07 67883646 - 51743250 51743312 32737
62

chain 1635 SL2.40ch07 65268621 + 15420735 15420789 SL4.0ch07 67883646 + 18219463 18219517 8021
54

chain 1028 SL2.40ch07 65268621 + 15420918 15420979 SL4.0ch07 67883646 - 44943964 44944025 1066
1	32	32
28

chain 7293 SL2.40ch07 65268621 + 15420998 15421088 SL4.0ch07 67883646 + 15490289 15490380 4102
3	0	1
87

chain 29124 SL2.40ch07 65268621 + 15435303 15435805 SL4.0ch07 67883646 + 19227540 19228406 8488
60	30	31
47	0	363
118	123	123
124

chain 5702 SL2.40ch07 65268621 + 15435558 15435680 SL4.0ch07 67883646 + 22400248 22400370 11289
5	30	30
87

chain 776 SL2.40ch07 65268621 + 15435563 15435589 SL4.0ch07 67883646 + 15495447 15495473 46568
26

chain 608 SL2.40ch07 65268621 + 15435827 15435881 SL4.0ch07 67883646 - 44189881 44189935 35952
54

chain 4069 SL2.40ch07 65268621 + 15627068 15627256 SL4.0ch07 67883646 - 44799477 44799666 10705
46	87	88
55

chain 2283 SL2.40ch07 65268621 + 15627608 15627632 SL4.0ch07 67883646 - 52518510 52518534 80954
24

chain 7152 SL2.40ch07 65268621 + 15627669 15627998 SL4.0ch07 67883646 - 48311152 48311482 11498
45	283	284
1

chain 923 SL2.40ch07 65268621 + 15627792 15627855 SL4.0ch07 67883646 - 41412189 41412252 18881
63

chain 29177 SL2.40ch07 65268621 + 15627998 15629816 SL4.0ch07 67883646 + 22938960 22940829 8461
160	1188	1239
84	53	53
75	196	196
62

chain 21918 SL2.40ch07 65268621 + 15628158 15629346 SL4.0ch07 67883646 + 22520250 22521510 8749
36	1151	1223
1

chain 2511 SL2.40ch07 65268621 + 15628398 15628460 SL4.0ch07 67883646 - 49663772 49663834 20768
62

chain 445 SL2.40ch07 65268621 + 15628673 15628743 SL4.0ch07 67883646 - 49671541 49671611 15999
70

chain 4401 SL2.40ch07 65268621 + 15628833 15628887 SL4.0ch07 67883646 - 51803345 51803399 44936
54

chain 719 SL2.40ch07 65268621 + 15628888 15628945 SL4.0ch07 67883646 + 16242870 16242927 39340
57

chain 313 SL2.40ch07 65268621 + 15628960 15629038 SL4.0ch07 67883646 - 44819927 44820005 20882
78

chain 933 SL2.40ch07 65268621 + 15629609 15629683 SL4.0ch07 67883646 + 16243591 16243665 39340
74

chain 2852 SL2.40ch07 65268621 + 15996470 15996500 SL4.0ch07 67883646 + 15700738 15700768 53485
30

chain 6931 SL2.40ch07 65268621 + 15996564 15996637 SL4.0ch07 67883646 - 52106223 52106296 54700
73

chain 13987 SL2.40ch07 65268621 + 15999800 16000395 SL4.0ch07 67883646 - 44988144 44988738 1435
83	76	76
61	174	173
53	61	61
87

chain 1194 SL2.40ch07 65268621 + 15999883 15999927 SL4.0ch07 67883646 - 49752243 49752287 3755
44

chain 7050 SL2.40ch07 65268621 + 16000020 16000194 SL4.0ch07 67883646 + 18212401 18212575 5050
29	86	86
59

chain 241 SL2.40ch07 65268621 + 16000247 16000282 SL4.0ch07 67883646 - 44185147 44185182 3222
35

chain 2470 SL2.40ch07 65268621 + 16000401 16000492 SL4.0ch07 67883646 - 49752761 49752852 3755
91

chain 1754 SL2.40ch07 65268621 + 16000636 16000676 SL4.0ch07 67883646 - 52180881 52180921 54706
40

chain 3715 SL2.40ch07 65268621 + 16003545 16003584 SL4.0ch07 67883646 - 45359343 45359382 72317
39

chain 26059 SL2.40ch07 65268621 + 16161482 16163321 SL4.0ch07 67883646 + 23694234 23696072 352
54	31	31
59	256	256
170	26	26
156	69	69
125	14	14
244	141	140
63	90	90
85	63	63
56	56	56
81

chain 865 SL2.40ch07 65268621 + 16161784 16161855 SL4.0ch07 67883646 - 45642982 45643053 1200
71

chain 11515 SL2.40ch07 65268621 + 16163321 16164268 SL4.0ch07 67883646 - 45466060 45467007 485
121	270	270
51	4	4
187	35	35
59	55	55
165

chain 1842 SL2.40ch07 65268621 + 16170405 16170535 SL4.0ch07 67883646 + 23696388 23696518 352
80	36	36
14

chain 737 SL2.40ch07 65268621 + 16170840 16170892 SL4.0ch07 67883646 + 23696823 23696875 352
52

chain 5830 SL2.40ch07 65268621 + 16232937 16232998 SL4.0ch07 67883646 + 49577020 49577081 63646
61

chain 6086 SL2.40ch07 65268621 + 16233227 16233292 SL4.0ch07 67883646 - 53575167 53575232 61268
65

chain 28575 SL2.40ch07 65268621 + 16233484 16233857 SL4.0ch07 67883646 - 51037938 51038262 8740
250	55	6
68

chain 5476 SL2.40ch07 65268621 + 16612762 16612820 SL4.0ch07 67883646 - 11058074 11058132 67275
58

chain 8768 SL2.40ch07 65268621 + 16613170 16613262 SL4.0ch07 67883646 + 57298635 57298727 46488
92

chain 1537 SL2.40ch07 65268621 + 16701144 16701208 SL4.0ch07 67883646 - 46287988 46288052 8094
64

chain 8004 SL2.40ch07 65268621 + 16701337 16701471 SL4.0ch07 67883646 - 44072400 44072534 36169
63	52	52
19

chain 22879 SL2.40ch07 65268621 + 16701471 16702695 SL4.0ch07 67883646 - 44148650 44149873 6009
82	502	501
85	116	116
67	22	22
85	138	138
127

chain 3821 SL2.40ch07 65268621 + 16701828 16701987 SL4.0ch07 67883646 + 53497380 53497539 6958
67	13	13
79

chain 12256 SL2.40ch07 65268621 + 16702695 16703205 SL4.0ch07 67883646 + 53498245 53499941 6958
4	431	1617
75

chain 3320 SL2.40ch07 65268621 + 16702959 16702994 SL4.0ch07 67883646 - 46239720 46239755 79871
35

chain 1077 SL2.40ch07 65268621 + 16748684 16748725 SL4.0ch07 67883646 + 62251558 62251599 9707
41

chain 25973 SL2.40ch07 65268621 + 16849470 16850059 SL4.0ch07 67883646 + 15202456 15203046 2798
20	16	16
86	158	158
178	7	8
124

chain 5103 SL2.40ch07 65268621 + 16849632 16849686 SL4.0ch07 67883646 + 18100342 18100396 71586
54

chain 1829 SL2.40ch07 65268621 + 16850546 16850786 SL4.0ch07 67883646 - 11369407 11369646 22818
59	120	119
61

chain 10749 SL2.40ch07 65268621 + 16850786 16851127 SL4.0ch07 67883646 - 21052727 21053068 29603
12	239	239
90

chain 2804 SL2.40ch07 65268621 + 16850867 16850923 SL4.0ch07 67883646 + 38222010 38222066 42297
56

chain 567 SL2.40ch07 65268621 + 16851009 16851037 SL4.0ch07 67883646 + 44375305 44375333 34406
28

chain 5657 SL2.40ch07 65268621 + 16854239 16854298 SL4.0ch07 67883646 - 17135681 17135740 65356
59

chain 8362 SL2.40ch07 65268621 + 17558354 17558549 SL4.0ch07 67883646 - 50853362 50853557 8434
2	33	33
57	39	39
64

chain 7586 SL2.40ch07 65268621 + 17558887 17558967 SL4.0ch07 67883646 - 49463933 49464013 51217
80

chain 9557 SL2.40ch07 65268621 + 17746986 17747106 SL4.0ch07 67883646 - 16691664 16691784 42363
62	9	9
49

chain 6658 SL2.40ch07 65268621 + 17747424 17747494 SL4.0ch07 67883646 + 50388020 50388090 56517
70

chain 5159 SL2.40ch07 65268621 + 17956885 17956942 SL4.0ch07 67883646 - 28313803 28313860 39761
57

chain 6149 SL2.40ch07 65268621 + 18074167 18074232 SL4.0ch07 67883646 + 23510517 23510582 60698
65

chain 8085 SL2.40ch07 65268621 + 18074941 18075025 SL4.0ch07 67883646 - 43316939 43317023 49086
84

chain 16366 SL2.40ch07 65268621 + 18175147 18175336 SL4.0ch07 67883646 + 14888019 14888208 19601
52	5	5
132

chain 19021 SL2.40ch07 65268621 + 18198090 18198325 SL4.0ch07 67883646 + 18423445 18423685 15673
8	1	0
44	0	3
92	0	3
90

chain 11829 SL2.40ch07 65268621 + 18198325 18198796 SL4.0ch07 67883646 - 19012624 19013098 23588
18	397	400
56

chain 4857 SL2.40ch07 65268621 + 18198468 18198519 SL4.0ch07 67883646 - 41931529 41931580 74856
51

chain 4757 SL2.40ch07 65268621 + 18198583 18198633 SL4.0ch07 67883646 + 18416751 18416801 76220
50

chain 3222 SL2.40ch07 65268621 + 18198706 18198740 SL4.0ch07 67883646 + 42100900 42100934 35932
34

chain 2085 SL2.40ch07 65268621 + 18198796 18198818 SL4.0ch07 67883646 + 42100990 42101012 35932
22

chain 2552 SL2.40ch07 65268621 + 18224166 18224580 SL4.0ch07 67883646 - 12732600 12733123 4133
53	30	127
198	74	86
59

chain 1194 SL2.40ch07 65268621 + 18224496 18224521 SL4.0ch07 67883646 + 18284075 18284100 19299
25

chain 941 SL2.40ch07 65268621 + 18336036 18336125 SL4.0ch07 67883646 + 15331685 15331774 21975
89

chain 23264 SL2.40ch07 65268621 + 18336125 18337472 SL4.0ch07 67883646 + 28383875 28385220 11817
65	537	535
109	48	48
65	456	456
67

chain 5003 SL2.40ch07 65268621 + 18336263 18336316 SL4.0ch07 67883646 - 60328596 60328649 72767
53

chain 7068 SL2.40ch07 65268621 + 18336502 18336577 SL4.0ch07 67883646 - 10917144 10917219 53866
75

chain 3893 SL2.40ch07 65268621 + 18336836 18336884 SL4.0ch07 67883646 - 46366093 46366141 17285
48

chain 4461 SL2.40ch07 65268621 + 18336968 18337023 SL4.0ch07 67883646 - 46366225 46366280 17285
55

chain 410 SL2.40ch07 65268621 + 18350527 18350603 SL4.0ch07 67883646 + 28285046 28285122 47118
76

chain 11177 SL2.40ch07 65268621 + 18350726 18351319 SL4.0ch07 67883646 + 41696364 41696956 33294
79	453	452
61

chain 6276 SL2.40ch07 65268621 + 18351682 18351748 SL4.0ch07 67883646 + 30377911 30377977 59572
66

chain 15152 SL2.40ch07 65268621 + 18351831 18352011 SL4.0ch07 67883646 + 37148412 37148592 21979
50	8	8
122

chain 356 SL2.40ch07 65268621 + 18352052 18352118 SL4.0ch07 67883646 + 28286569 28286635 47118
66

chain 20179 SL2.40ch07 65268621 + 19140354 19140878 SL4.0ch07 67883646 - 53572519 53573043 967
56	70	70
110	7	7
89	115	115
77

chain 2826 SL2.40ch07 65268621 + 19140686 19140735 SL4.0ch07 67883646 - 53111912 53111961 6720
49

chain 10901 SL2.40ch07 65268621 + 19140878 19141067 SL4.0ch07 67883646 - 53112104 53112293 6720
92	23	23
74

chain 4488 SL2.40ch07 65268621 + 19142622 19142669 SL4.0ch07 67883646 + 57102862 57102909 50121
47

chain 423 SL2.40ch07 65268621 + 19142669 19142731 SL4.0ch07 67883646 - 62846725 62846787 48952
62

chain 10612 SL2.40ch07 65268621 + 19142923 19143162 SL4.0ch07 67883646 + 22053006 22053245 35954
55	112	112
72

chain 2733 SL2.40ch07 65268621 + 19143331 19143393 SL4.0ch07 67883646 - 63344096 63344158 4194
62

chain 2586 SL2.40ch07 65268621 + 19143393 19143483 SL4.0ch07 67883646 - 24141492 24141582 21774
3	36	36
51

chain 20757 SL2.40ch07 65268621 + 19285238 19285639 SL4.0ch07 67883646 + 33064236 33064637 13851
63	163	163
175

chain 4552 SL2.40ch07 65268621 + 19285310 19285386 SL4.0ch07 67883646 - 39751101 39751177 17735
76

chain 1945 SL2.40ch07 65268621 + 19285386 19285410 SL4.0ch07 67883646 + 19361660 19361684 24448
24

chain 5436 SL2.40ch07 65268621 + 19589843 19589906 SL4.0ch07 67883646 + 15990323 15990386 21552
63

chain 2874 SL2.40ch07 65268621 + 19641164 19641194 SL4.0ch07 67883646 - 63608302 63608332 80347
30

chain 3128 SL2.40ch07 65268621 + 19887969 19888010 SL4.0ch07 67883646 - 44825540 44825581 23
41

chain 2445 SL2.40ch07 65268621 + 19888394 19888426 SL4.0ch07 67883646 - 46002029 46002061 25
32

chain 3563 SL2.40ch07 65268621 + 19888689 19888730 SL4.0ch07 67883646 - 49036366 49036407 235
19	16	16
6

chain 2765 SL2.40ch07 65268621 + 19888730 19888774 SL4.0ch07 67883646 - 45608646 45608690 29
44

chain 3052 SL2.40ch07 65268621 + 19888774 19888814 SL4.0ch07 67883646 - 44826345 44826385 23
40

chain 27694 SL2.40ch07 65268621 + 19888876 19889239 SL4.0ch07 67883646 - 44826447 44826810 23
52	28	28
77	90	90
116

chain 2260 SL2.40ch07 65268621 + 19888929 19888955 SL4.0ch07 67883646 - 49036606 49036632 235
26

chain 6876 SL2.40ch07 65268621 + 19889033 19889123 SL4.0ch07 67883646 - 46002668 46002758 25
90

chain 1101 SL2.40ch07 65268621 + 19895189 19895216 SL4.0ch07 67883646 + 19960858 19960885 2
27

chain 777919 SL2.40ch07 65268621 + 19960590 19979666 SL4.0ch07 67883646 + 20047433 20066350 2
1397	1047	1001
3348	1051	900
3061	889	462
2536	1	0
1982	1	0
662	3100	3567
1

chain 1019 SL2.40ch07 65268621 + 19984139 19984164 SL4.0ch07 67883646 + 20070649 20070674 2
25

chain 238848 SL2.40ch07 65268621 + 20005227 20008617 SL4.0ch07 67883646 + 20180279 20183668 141
124	19	19
111	44	44
415	78	78
296	166	166
273	72	72
343	41	41
132	4	4
181	116	116
280	41	41
233	31	31
91	80	79
219

chain 2985 SL2.40ch07 65268621 + 20184267 20184326 SL4.0ch07 67883646 - 20219086 20219145 710
59

chain 725 SL2.40ch07 65268621 + 20479378 20479445 SL4.0ch07 67883646 - 18446690 18446757 7349
67

chain 2725 SL2.40ch07 65268621 + 20479748 20479887 SL4.0ch07 67883646 - 46726739 46726878 2529
139

chain 4822 SL2.40ch07 65268621 + 20479962 20480208 SL4.0ch07 67883646 - 46726953 46727199 2529
18	126	126
102

chain 541 SL2.40ch07 65268621 + 20480056 20480106 SL4.0ch07 67883646 - 18447386 18447436 7349
50

chain 312 SL2.40ch07 65268621 + 20480208 20480248 SL4.0ch07 67883646 - 39615622 39615662 6016
40

chain 1718 SL2.40ch07 65268621 + 20571278 20571347 SL4.0ch07 67883646 - 56406580 56406649 4083
69

chain 1864 SL2.40ch07 65268621 + 20571347 20571383 SL4.0ch07 67883646 - 26623150 26623186 1090
36

chain 5068 SL2.40ch07 65268621 + 20697146 20697455 SL4.0ch07 67883646 - 39831502 39831811 3148
48	50	50
77	46	46
88

chain 2144 SL2.40ch07 65268621 + 20697194 20697217 SL4.0ch07 67883646 - 23460227 23460250 78554
23

chain 3150 SL2.40ch07 65268621 + 20802998 20803052 SL4.0ch07 67883646 - 61154532 61154586 11977
54

chain 3189 SL2.40ch07 65268621 + 20803052 20803086 SL4.0ch07 67883646 + 20986251 20986285 47693
34

chain 11269 SL2.40ch07 65268621 + 20806163 20806281 SL4.0ch07 67883646 + 27944395 27944513 32892
118

chain 6057 SL2.40ch07 65268621 + 20806341 20806404 SL4.0ch07 67883646 - 24047757 24047820 61568
63

chain 3352 SL2.40ch07 65268621 + 20880476 20880575 SL4.0ch07 67883646 - 34804089 34804188 774
3	15	15
81

chain 3315 SL2.40ch07 65268621 + 21413896 21413931 SL4.0ch07 67883646 + 21521532 21521567 75147
35

chain 9351 SL2.40ch07 65268621 + 22044839 22044939 SL4.0ch07 67883646 - 44936495 44936595 29446
100

chain 2442 SL2.40ch07 65268621 + 22293382 22293408 SL4.0ch07 67883646 + 23058499 23058525 48007
26

chain 7299 SL2.40ch07 65268621 + 22506584 22506661 SL4.0ch07 67883646 - 45356419 45356496 23409
77

chain 2999 SL2.40ch07 65268621 + 22633367 22633427 SL4.0ch07 67883646 - 30323572 30323632 27784
60

chain 12101 SL2.40ch07 65268621 + 22743800 22743928 SL4.0ch07 67883646 + 23697314 23697442 9285
128

chain 4703 SL2.40ch07 65268621 + 22909662 22909712 SL4.0ch07 67883646 - 56113669 56113719 76911
50

chain 10956 SL2.40ch07 65268621 + 22910239 22910690 SL4.0ch07 67883646 - 16275051 16275499 34310
67	315	312
69

chain 5803 SL2.40ch07 65268621 + 22911004 22911065 SL4.0ch07 67883646 + 22826562 22826623 63888
61

chain 4356 SL2.40ch07 65268621 + 22911152 22911197 SL4.0ch07 67883646 - 13547601 13547646 78230
45

chain 1372 SL2.40ch07 65268621 + 22933356 22933406 SL4.0ch07 67883646 + 27720619 27720669 8044
50

chain 33716 SL2.40ch07 65268621 + 22933554 22934432 SL4.0ch07 67883646 - 57892737 57893616 6765
89	105	105
68	29	29
83	74	75
56	254	254
120

chain 694 SL2.40ch07 65268621 + 22933717 22933748 SL4.0ch07 67883646 + 43834040 43834071 9254
31

chain 1067 SL2.40ch07 65268621 + 22933928 22933965 SL4.0ch07 67883646 - 33514184 33514221 25663
37

chain 2589 SL2.40ch07 65268621 + 22934078 22934137 SL4.0ch07 67883646 + 14310885 14310944 7042
59

chain 1557 SL2.40ch07 65268621 + 22934142 22934196 SL4.0ch07 67883646 - 33514399 33514453 25663
54

chain 6582 SL2.40ch07 65268621 + 22934432 22934582 SL4.0ch07 67883646 + 14311238 14311388 7042
26	69	69
55

chain 786 SL2.40ch07 65268621 + 22934582 22934626 SL4.0ch07 67883646 + 38917545 38917589 15438
44

chain 13739 SL2.40ch07 65268621 + 23059585 23060506 SL4.0ch07 67883646 - 44536511 44537428 4120
20	35	0
57	43	113
56	262	262
189	122	83
137

chain 732 SL2.40ch07 65268621 + 23059838 23059889 SL4.0ch07 67883646 - 11325530 11325581 5494
51

chain 2417 SL2.40ch07 65268621 + 23059889 23060057 SL4.0ch07 67883646 - 8952619 8952787 4570
56	49	49
63

chain 3887 SL2.40ch07 65268621 + 23059945 23059993 SL4.0ch07 67883646 + 23277698 23277746 9017
48

chain 12884 SL2.40ch07 65268621 + 23068583 23068765 SL4.0ch07 67883646 - 50104995 50105177 27197
69	35	35
78

chain 3140 SL2.40ch07 65268621 + 23068652 23068685 SL4.0ch07 67883646 - 65987779 65987812 41344
33

chain 8217 SL2.40ch07 65268621 + 23087584 23087692 SL4.0ch07 67883646 - 13244250 13244358 48580
60	11	11
37

chain 10002 SL2.40ch07 65268621 + 23087834 23087984 SL4.0ch07 67883646 - 28313767 28313917 39486
67	32	32
51

chain 31209 SL2.40ch07 65268621 + 23088192 23088577 SL4.0ch07 67883646 + 41781629 41782013 7681
111	13	12
74	23	23
164

chain 2109 SL2.40ch07 65268621 + 23387640 23387672 SL4.0ch07 67883646 - 38425557 38425589 418
32

chain 41951 SL2.40ch07 65268621 + 23387672 23388317 SL4.0ch07 67883646 + 25725330 25725975 403
96	16	16
219	72	72
65	75	75
102

chain 4613 SL2.40ch07 65268621 + 23388004 23388074 SL4.0ch07 67883646 - 38425921 38425991 418
70

chain 4942 SL2.40ch07 65268621 + 23388140 23388215 SL4.0ch07 67883646 - 38426057 38426132 418
75

chain 3991 SL2.40ch07 65268621 + 23402015 23402057 SL4.0ch07 67883646 + 25345201 25345243 60447
42

chain 3408 SL2.40ch07 65268621 + 23430814 23430851 SL4.0ch07 67883646 - 25291495 25291532 62151
37

chain 6159 SL2.40ch07 65268621 + 23433840 23433906 SL4.0ch07 67883646 - 24230867 24230933 60580
66

chain 4857 SL2.40ch07 65268621 + 23687903 23687954 SL4.0ch07 67883646 - 53554035 53554086 74855
51

chain 22261 SL2.40ch07 65268621 + 24241794 24242614 SL4.0ch07 67883646 - 64034725 64035498 12539
60	296	302
144	96	191
29	148	0
47

chain 9923 SL2.40ch07 65268621 + 24241951 24242055 SL4.0ch07 67883646 + 24519297 24519401 39992
104

chain 6290 SL2.40ch07 65268621 + 24242295 24242362 SL4.0ch07 67883646 - 30254565 30254632 52413
67

chain 686 SL2.40ch07 65268621 + 24242362 24242390 SL4.0ch07 67883646 - 38267506 38267534 21692
28

chain 6963 SL2.40ch07 65268621 + 24242419 24242567 SL4.0ch07 67883646 + 42564165 42564239 29491
26	117	43
5

chain 992 SL2.40ch07 65268621 + 24242826 24242888 SL4.0ch07 67883646 + 29730715 29730777 33340
62

chain 8540 SL2.40ch07 65268621 + 24242888 24243126 SL4.0ch07 67883646 - 54001707 54001945 35903
17	167	167
54

chain 4707 SL2.40ch07 65268621 + 24722232 24722319 SL4.0ch07 67883646 - 10706785 10706872 2718
87

chain 68699 SL2.40ch07 65268621 + 24722319 24723100 SL4.0ch07 67883646 + 24946326 24947124 1894
121	14	1
243	0	30
70	5	5
328

chain 9738 SL2.40ch07 65268621 + 24723100 24723280 SL4.0ch07 67883646 - 10707699 10707915 2718
32	77	113
71

chain 1668 SL2.40ch07 65268621 + 24723132 24723169 SL4.0ch07 67883646 - 30211327 30211364 3407
37

chain 2299 SL2.40ch07 65268621 + 24723292 24723343 SL4.0ch07 67883646 - 30211395 30211446 3407
51

chain 3044 SL2.40ch07 65268621 + 24731148 24731220 SL4.0ch07 67883646 - 40165195 40165267 4462
72

chain 6350 SL2.40ch07 65268621 + 25758194 25758262 SL4.0ch07 67883646 - 58289705 58289773 58967
68

chain 35010 SL2.40ch07 65268621 + 25758328 25758976 SL4.0ch07 67883646 - 58045417 58046065 6363
113	41	41
68	137	137
106	57	57
126

chain 2726 SL2.40ch07 65268621 + 25758636 25758687 SL4.0ch07 67883646 - 47137432 47137483 7464
51

chain 11592 SL2.40ch07 65268621 + 25766236 25766362 SL4.0ch07 67883646 - 62553702 62553828 31579
126

chain 7621 SL2.40ch07 65268621 + 25832385 25832534 SL4.0ch07 67883646 - 40163367 40163516 383
149

chain 2885 SL2.40ch07 65268621 + 25832534 25832598 SL4.0ch07 67883646 - 30209582 30209646 496
64

chain 1510 SL2.40ch07 65268621 + 25832611 25832639 SL4.0ch07 67883646 - 61998955 61998983 1708
28

chain 8468 SL2.40ch07 65268621 + 25882073 25882162 SL4.0ch07 67883646 + 42570175 42570264 47597
89

chain 18720 SL2.40ch07 65268621 + 25907188 25907557 SL4.0ch07 67883646 + 49016262 49016632 6160
79	238	239
52

chain 1990 SL2.40ch07 65268621 + 25907390 25907443 SL4.0ch07 67883646 - 45830414 45830467 27209
53

chain 23693 SL2.40ch07 65268621 + 25926928 25927413 SL4.0ch07 67883646 - 59431898 59432383 11468
114	85	85
51	36	36
70	73	73
56

chain 1372 SL2.40ch07 65268621 + 25927178 25927203 SL4.0ch07 67883646 - 11455285 11455310 15969
25

chain 6282 SL2.40ch07 65268621 + 25927666 25928001 SL4.0ch07 67883646 - 34906273 34906608 4614
51	81	81
52	129	129
22

chain 21454 SL2.40ch07 65268621 + 25928001 25928739 SL4.0ch07 67883646 + 45910379 45911233 1676
149	12	12
50	27	27
57	221	337
222

chain 1069 SL2.40ch07 65268621 + 25928360 25928417 SL4.0ch07 67883646 - 34907083 34907140 4614
57

chain 24501 SL2.40ch07 65268621 + 26121716 26122131 SL4.0ch07 67883646 - 43428332 43428746 10923
63	83	83
57	30	30
49	1	0
62	4	4
66

chain 866 SL2.40ch07 65268621 + 26121779 26121809 SL4.0ch07 67883646 - 38480460 38480490 20949
30

chain 1559 SL2.40ch07 65268621 + 26122210 26122264 SL4.0ch07 67883646 - 38480892 38480946 20949
54

chain 2287 SL2.40ch07 65268621 + 26135985 26136017 SL4.0ch07 67883646 + 5304380 5304412 8797
32

chain 4244 SL2.40ch07 65268621 + 26136035 26136383 SL4.0ch07 67883646 + 7683043 7683391 2154
201	56	56
91

chain 2105 SL2.40ch07 65268621 + 26136263 26136292 SL4.0ch07 67883646 + 9954203 9954232 7890
29

chain 4355 SL2.40ch07 65268621 + 26136422 26136482 SL4.0ch07 67883646 + 9954360 9954420 7890
60

chain 25352 SL2.40ch07 65268621 + 27061636 27062769 SL4.0ch07 67883646 - 15752298 15753431 3618
61	2	0
108	640	642
53	4	4
103	85	85
77

chain 1524 SL2.40ch07 65268621 + 27062141 27062204 SL4.0ch07 67883646 + 52124112 52124175 12785
63

chain 1841 SL2.40ch07 65268621 + 27062659 27062692 SL4.0ch07 67883646 + 19707276 19707309 20156
33

chain 127 SL2.40ch07 65268621 + 27168818 27168899 SL4.0ch07 67883646 + 5426338 5426419 22324
81

chain 14583 SL2.40ch07 65268621 + 27168900 27169323 SL4.0ch07 67883646 + 27372889 27373312 3582
63	264	264
96

chain 2293 SL2.40ch07 65268621 + 27168963 27168987 SL4.0ch07 67883646 - 56050295 56050319 48240
24

chain 36506 SL2.40ch07 65268621 + 27184346 27185143 SL4.0ch07 67883646 + 18262779 18263528 5955
56	120	120
80	18	19
65	123	113
178	92	53
65

chain 2414 SL2.40ch07 65268621 + 27184753 27184807 SL4.0ch07 67883646 - 26939266 26939320 25615
54

chain 8022 SL2.40ch07 65268621 + 27185143 27185227 SL4.0ch07 67883646 + 23805160 23805244 44758
84

chain 16384 SL2.40ch07 65268621 + 27257489 27257718 SL4.0ch07 67883646 + 32046461 32046695 19574
54	3	8
85	31	31
56

chain 1839 SL2.40ch07 65268621 + 27257631 27257655 SL4.0ch07 67883646 + 19203470 19203494 27699
24

chain 8159 SL2.40ch07 65268621 + 27259766 27259852 SL4.0ch07 67883646 - 42159373 42159459 48803
86

chain 14580 SL2.40ch07 65268621 + 27260019 27260239 SL4.0ch07 67883646 + 59922431 59922651 23059
122	52	52
46

chain 4208 SL2.40ch07 65268621 + 27260141 27260186 SL4.0ch07 67883646 + 54774735 54774780 34829
45

chain 17398 SL2.40ch07 65268621 + 27263488 27263674 SL4.0ch07 67883646 - 13140829 13141015 17885
186

chain 16384 SL2.40ch07 65268621 + 27320436 27320611 SL4.0ch07 67883646 - 40350566 40350741 19575
175

chain 168931 SL2.40ch07 65268621 + 27332812 27334629 SL4.0ch07 67883646 - 40350831 40352646 252
37	1	0
19	1	0
1759

chain 12610 SL2.40ch07 65268621 + 27335268 27335451 SL4.0ch07 67883646 - 49619246 49619429 28027
80	37	37
66

chain 3900 SL2.40ch07 65268621 + 27335488 27335529 SL4.0ch07 67883646 + 62554834 62554875 56524
41

chain 10001 SL2.40ch07 65268621 + 27335529 27335731 SL4.0ch07 67883646 + 40943297 40943497 39489
53	82	80
67

chain 2404 SL2.40ch07 65268621 + 27415060 27415123 SL4.0ch07 67883646 + 53160525 53160588 1146
63

chain 1320 SL2.40ch07 65268621 + 27415276 27415335 SL4.0ch07 67883646 + 14030180 14030239 21536
59

chain 52092 SL2.40ch07 65268621 + 27539970 27540749 SL4.0ch07 67883646 + 27742232 27743012 3183
51	65	65
408	89	90
67	28	28
71

chain 2383 SL2.40ch07 65268621 + 27540021 27540051 SL4.0ch07 67883646 - 57256877 57256907 10799
30

chain 2093 SL2.40ch07 65268621 + 27540494 27540524 SL4.0ch07 67883646 + 51152617 51152647 30221
30

chain 5311 SL2.40ch07 65268621 + 27540754 27540809 SL4.0ch07 67883646 - 64737277 64737332 69235
55

chain 11636 SL2.40ch07 65268621 + 27726520 27726829 SL4.0ch07 67883646 - 33310708 33311017 3688
92	54	54
163

chain 74458 SL2.40ch07 65268621 + 27740185 27743401 SL4.0ch07 67883646 - 26019967 26021646 987
3	123	124
258	151	151
89	22	22
122	245	245
95	155	155
67	111	111
78	16	16
80	1538	0
63

chain 634 SL2.40ch07 65268621 + 27740188 27740242 SL4.0ch07 67883646 + 58248408 58248462 2462
54

chain 1050 SL2.40ch07 65268621 + 27740676 27740720 SL4.0ch07 67883646 - 53571907 53571951 1156
44

chain 2505 SL2.40ch07 65268621 + 27740953 27741058 SL4.0ch07 67883646 - 53572183 53572288 1156
32	7	7
66

chain 1511 SL2.40ch07 65268621 + 27741061 27741097 SL4.0ch07 67883646 - 13142511 13142547 3457
36

chain 3430 SL2.40ch07 65268621 + 27741098 27741198 SL4.0ch07 67883646 - 20350997 20351097 2439
100

chain 552 SL2.40ch07 65268621 + 27741515 27741562 SL4.0ch07 67883646 + 58249724 58249771 2462
47

chain 5447 SL2.40ch07 65268621 + 27743401 27744134 SL4.0ch07 67883646 + 27567330 27568064 10188
11	235	235
50	361	362
76

chain 4657 SL2.40ch07 65268621 + 27743974 27744023 SL4.0ch07 67883646 + 59922651 59922700 77376
49

chain 4566 SL2.40ch07 65268621 + 27744139 27744187 SL4.0ch07 67883646 + 42521494 42521542 77714
48

chain 402 SL2.40ch07 65268621 + 27744242 27744291 SL4.0ch07 67883646 + 54775101 54775150 5229
49

chain 3052 SL2.40ch07 65268621 + 27744291 27744323 SL4.0ch07 67883646 - 50904746 50904778 51014
32

chain 914 SL2.40ch07 65268621 + 27744382 27744436 SL4.0ch07 67883646 + 35466168 35466222 22362
54

chain 834 SL2.40ch07 65268621 + 27744699 27744770 SL4.0ch07 67883646 + 58251372 58251443 2462
71

chain 5485 SL2.40ch07 65268621 + 27766107 27766165 SL4.0ch07 67883646 + 50438248 50438306 67156
58

chain 4639 SL2.40ch07 65268621 + 27766406 27766455 SL4.0ch07 67883646 + 41765299 41765348 77495
49

chain 2079 SL2.40ch07 65268621 + 27766648 27766694 SL4.0ch07 67883646 - 33310849 33310895 26063
46

chain 20028 SL2.40ch07 65268621 + 27766694 27766962 SL4.0ch07 67883646 - 26928400 26928668 14602
146	43	43
79

chain 4930 SL2.40ch07 65268621 + 27766982 27767034 SL4.0ch07 67883646 + 44315152 44315204 73805
52

chain 3809 SL2.40ch07 65268621 + 28058551 28058605 SL4.0ch07 67883646 + 57176484 57176538 10496
54

chain 1074 SL2.40ch07 65268621 + 28058605 28058908 SL4.0ch07 67883646 - 42944133 42944449 7957
54	49	62
200

chain 7022 SL2.40ch07 65268621 + 28058950 28059024 SL4.0ch07 67883646 + 8977622 8977696 54119
74

chain 4930 SL2.40ch07 65268621 + 28059224 28059276 SL4.0ch07 67883646 + 8977701 8977753 73781
52

chain 709 SL2.40ch07 65268621 + 28108062 28108310 SL4.0ch07 67883646 + 56395115 56395470 19534
48	115	222
85

chain 4410 SL2.40ch07 65268621 + 28108476 28108524 SL4.0ch07 67883646 - 7228956 7229004 63158
48

chain 16374 SL2.40ch07 65268621 + 28108524 28108703 SL4.0ch07 67883646 + 2581694 2581873 19595
179

chain 10201 SL2.40ch07 65268621 + 28108703 28109002 SL4.0ch07 67883646 + 25995578 25995774 20154
24	225	122
50

chain 2481 SL2.40ch07 65268621 + 28108819 28108877 SL4.0ch07 67883646 - 23974662 23974720 52062
58

chain 7748 SL2.40ch07 65268621 + 28110781 28111150 SL4.0ch07 67883646 + 59921555 59921924 10575
54	82	82
80	16	16
137

chain 12678 SL2.40ch07 65268621 + 28111236 28111614 SL4.0ch07 67883646 - 58953217 58953595 11716
65	231	231
82

chain 2973 SL2.40ch07 65268621 + 28111356 28111406 SL4.0ch07 67883646 - 29411235 29411285 45396
50

chain 937 SL2.40ch07 65268621 + 28111735 28111785 SL4.0ch07 67883646 - 6424691 6424741 15923
50

chain 8484 SL2.40ch07 65268621 + 28358172 28358464 SL4.0ch07 67883646 - 47142972 47143264 2571
102	75	75
115

chain 7203 SL2.40ch07 65268621 + 28386728 28386803 SL4.0ch07 67883646 - 11936126 11936201 53091
75

chain 2950 SL2.40ch07 65268621 + 28386903 28387015 SL4.0ch07 67883646 - 28720239 28720351 19673
112

chain 3966 SL2.40ch07 65268621 + 28387061 28387162 SL4.0ch07 67883646 - 29041917 29042018 26455
101

chain 6995 SL2.40ch07 65268621 + 28442773 28442847 SL4.0ch07 67883646 + 54576653 54576727 54324
74

chain 10546 SL2.40ch07 65268621 + 28449841 28450041 SL4.0ch07 67883646 + 51576013 51576212 7678
99	76	75
25

chain 3579 SL2.40ch07 65268621 + 28800327 28800365 SL4.0ch07 67883646 + 28487888 28487926 37346
38

chain 4460 SL2.40ch07 65268621 + 28800365 28800457 SL4.0ch07 67883646 - 33181933 33182025 3415
92

chain 4740 SL2.40ch07 65268621 + 28800458 28800509 SL4.0ch07 67883646 + 42530896 42530947 76434
51

chain 2156 SL2.40ch07 65268621 + 29086566 29086599 SL4.0ch07 67883646 + 18264184 18264217 21967
33

chain 9840 SL2.40ch07 65268621 + 29086599 29086724 SL4.0ch07 67883646 - 13146673 13146798 20968
102	22	22
1

chain 3309 SL2.40ch07 65268621 + 29086724 29086783 SL4.0ch07 67883646 + 57887449 57887508 17082
59

chain 16487 SL2.40ch07 65268621 + 29086783 29087186 SL4.0ch07 67883646 + 58246613 58247016 8173
65	163	163
70	15	15
90

chain 4971 SL2.40ch07 65268621 + 29086848 29087011 SL4.0ch07 67883646 - 31896341 31896503 8411
17	81	80
65

chain 6183 SL2.40ch07 65268621 + 29086866 29086945 SL4.0ch07 67883646 - 20020601 20020680 27591
79

chain 793 SL2.40ch07 65268621 + 29087186 29087212 SL4.0ch07 67883646 - 31896678 31896704 8411
26

chain 26487 SL2.40ch07 65268621 + 29098082 29098730 SL4.0ch07 67883646 + 61804708 61805356 9756
130	343	343
175

chain 4644 SL2.40ch07 65268621 + 29098220 29098291 SL4.0ch07 67883646 - 55148925 55148996 26649
71

chain 3100 SL2.40ch07 65268621 + 29098324 29098394 SL4.0ch07 67883646 + 16923000 16923070 20678
70

chain 1701 SL2.40ch07 65268621 + 29098394 29098420 SL4.0ch07 67883646 - 55149099 55149125 26649
26

chain 9005 SL2.40ch07 65268621 + 29098793 29098999 SL4.0ch07 67883646 - 17575301 17575507 15631
101	55	55
50

chain 2501 SL2.40ch07 65268621 + 29098894 29098936 SL4.0ch07 67883646 + 7759109 7759151 17312
42

chain 430 SL2.40ch07 65268621 + 29222580 29222662 SL4.0ch07 67883646 - 40860559 40860641 9427
82

chain 2818 SL2.40ch07 65268621 + 29222662 29222717 SL4.0ch07 67883646 - 39514854 39514909 11896
55

chain 3072 SL2.40ch07 65268621 + 29222717 29222750 SL4.0ch07 67883646 + 39569855 39569888 24615
33

chain 1380 SL2.40ch07 65268621 + 29222750 29223061 SL4.0ch07 67883646 + 2611350 2611661 6074
165	10	10
136

chain 3069 SL2.40ch07 65268621 + 29247982 29248014 SL4.0ch07 67883646 + 47598594 47598626 53157
32

chain 3743 SL2.40ch07 65268621 + 29248014 29248053 SL4.0ch07 67883646 - 3448366 3448405 68447
39

chain 28468 SL2.40ch07 65268621 + 29280067 29280476 SL4.0ch07 67883646 + 50132052 50132462 8784
61	87	88
261

chain 4612 SL2.40ch07 65268621 + 29280128 29280215 SL4.0ch07 67883646 - 53353543 53353631 15500
7	42	43
38

chain 3656 SL2.40ch07 65268621 + 29280135 29280174 SL4.0ch07 67883646 + 53164181 53164220 50710
39

chain 1095 SL2.40ch07 65268621 + 29280476 29280506 SL4.0ch07 67883646 + 30409579 30409609 33322
30

chain 7359 SL2.40ch07 65268621 + 29280554 29280664 SL4.0ch07 67883646 - 2192356 2192543 36539
50	32	109
28

chain 1708 SL2.40ch07 65268621 + 29280664 29280716 SL4.0ch07 67883646 + 53502789 53502841 17377
52

chain 1351 SL2.40ch07 65268621 + 29280716 29280753 SL4.0ch07 67883646 + 30409969 30410006 33322
37

chain 45432 SL2.40ch07 65268621 + 29292521 29293496 SL4.0ch07 67883646 + 25698434 25699359 4067
58	10	10
94	50	0
155	132	132
79	95	95
61	142	142
99

chain 951 SL2.40ch07 65268621 + 29293277 29293308 SL4.0ch07 67883646 + 53201099 53201130 9946
31

chain 2451 SL2.40ch07 65268621 + 29293308 29293375 SL4.0ch07 67883646 + 39716870 39716937 7629
67

chain 4659 SL2.40ch07 65268621 + 29293694 29293745 SL4.0ch07 67883646 + 29538085 29538136 77340
51

chain 1063 SL2.40ch07 65268621 + 29297788 29297817 SL4.0ch07 67883646 + 29642259 29642288 9424
29

chain 5930 SL2.40ch07 65268621 + 29322046 29322108 SL4.0ch07 67883646 - 40252919 40252981 62731
62

chain 5864 SL2.40ch07 65268621 + 29322160 29322663 SL4.0ch07 67883646 - 44233533 44234035 27502
54	419	418
30

chain 17754 SL2.40ch07 65268621 + 29322663 29323427 SL4.0ch07 67883646 - 50902332 50903096 17300
53	478	479
88	62	61
83

chain 5621 SL2.40ch07 65268621 + 29323123 29323182 SL4.0ch07 67883646 - 18245390 18245449 65720
59

chain 21028 SL2.40ch07 65268621 + 29323596 29323916 SL4.0ch07 67883646 + 16923475 16923795 13616
144	84	84
92

chain 4559 SL2.40ch07 65268621 + 29323740 29323788 SL4.0ch07 67883646 + 61805570 61805618 16600
48

chain 2084 SL2.40ch07 65268621 + 29323802 29323824 SL4.0ch07 67883646 - 21055094 21055116 65030
22

chain 1591 SL2.40ch07 65268621 + 29323916 29323946 SL4.0ch07 67883646 - 33556960 33556990 18204
30

chain 2057 SL2.40ch07 65268621 + 29324085 29324141 SL4.0ch07 67883646 - 39511315 39511371 14741
56

chain 1481 SL2.40ch07 65268621 + 29353969 29353997 SL4.0ch07 67883646 - 44187014 44187042 13642
28

chain 4876 SL2.40ch07 65268621 + 29551937 29551989 SL4.0ch07 67883646 - 17506219 17506271 74583
52

chain 479 SL2.40ch07 65268621 + 29552041 29552087 SL4.0ch07 67883646 - 38240783 38240829 53355
46

chain 6148 SL2.40ch07 65268621 + 29962379 29962446 SL4.0ch07 67883646 + 30223911 30223978 6752
67

chain 1787 SL2.40ch07 65268621 + 30079244 30079267 SL4.0ch07 67883646 - 51126030 51126053 16208
23

chain 9663 SL2.40ch07 65268621 + 30849958 30850221 SL4.0ch07 67883646 + 59518770 59519033 13484
77	99	99
87

chain 5973 SL2.40ch07 65268621 + 30850070 30850134 SL4.0ch07 67883646 + 32315577 32315641 33199
64

chain 1850 SL2.40ch07 65268621 + 30850430 30850756 SL4.0ch07 67883646 - 30804567 30804893 3422
192	5	5
129

chain 3159 SL2.40ch07 65268621 + 30850780 30850838 SL4.0ch07 67883646 - 35609867 35609925 34083
58

chain 3898 SL2.40ch07 65268621 + 30851083 30851197 SL4.0ch07 67883646 - 64743880 64743994 9240
114

chain 5204 SL2.40ch07 65268621 + 30851207 30851263 SL4.0ch07 67883646 - 62999364 62999420 70392
56

chain 12496 SL2.40ch07 65268621 + 32276097 32276230 SL4.0ch07 67883646 + 36541380 36541513 12537
133

chain 2198 SL2.40ch07 65268621 + 32276251 32276363 SL4.0ch07 67883646 + 31271537 31271649 10680
112

chain 6031 SL2.40ch07 65268621 + 32380540 32380604 SL4.0ch07 67883646 + 39804600 39804664 61743
64

chain 2588 SL2.40ch07 65268621 + 32598629 32598656 SL4.0ch07 67883646 + 40943854 40943881 70799
27

chain 2296 SL2.40ch07 65268621 + 32598656 32598680 SL4.0ch07 67883646 + 27626056 27626080 64547
24

chain 1454 SL2.40ch07 65268621 + 32827148 32827230 SL4.0ch07 67883646 - 47359243 47359326 137
19	11	12
52

chain 3069 SL2.40ch07 65268621 + 32827254 32827313 SL4.0ch07 67883646 + 19706581 19706640 3285
59

chain 7519 SL2.40ch07 65268621 + 32827313 32827430 SL4.0ch07 67883646 + 27004660 27004777 3263
117

chain 31415 SL2.40ch07 65268621 + 32831608 32832100 SL4.0ch07 67883646 + 33060629 33061140 4012
9	30	30
232	168	187
53

chain 4814 SL2.40ch07 65268621 + 32832366 32832424 SL4.0ch07 67883646 - 57473110 57473168 10669
58

chain 2609 SL2.40ch07 65268621 + 33185886 33185914 SL4.0ch07 67883646 - 35853669 35853697 72457
28

chain 12376 SL2.40ch07 65268621 + 33280605 33281392 SL4.0ch07 67883646 - 22846135 22846960 17329
33	671	709
83

chain 6540 SL2.40ch07 65268621 + 33281092 33281161 SL4.0ch07 67883646 + 50438237 50438306 57434
69

chain 12262 SL2.40ch07 65268621 + 33281854 33282058 SL4.0ch07 67883646 + 9833713 9833915 29130
88	61	59
55

chain 25156 SL2.40ch07 65268621 + 33282320 33282587 SL4.0ch07 67883646 - 35757221 35757488 10519
267

chain 1470 SL2.40ch07 65268621 + 33282594 33282619 SL4.0ch07 67883646 - 29231251 29231276 29972
25

chain 4123 SL2.40ch07 65268621 + 33282619 33282694 SL4.0ch07 67883646 - 50670141 50670216 25719
75

chain 6066 SL2.40ch07 65268621 + 33282797 33282861 SL4.0ch07 67883646 + 34173312 34173376 46336
64

chain 1012 SL2.40ch07 65268621 + 33282861 33282923 SL4.0ch07 67883646 - 24267525 24267587 42530
62

chain 10400 SL2.40ch07 65268621 + 33283227 33283338 SL4.0ch07 67883646 + 10619089 10619200 37113
111

chain 6872 SL2.40ch07 65268621 + 33283597 33283892 SL4.0ch07 67883646 + 11709477 11709774 9706
61	186	188
48

chain 5840 SL2.40ch07 65268621 + 33283757 33283819 SL4.0ch07 67883646 + 10619602 10619664 63519
62

chain 5767 SL2.40ch07 65268621 + 33928199 33928260 SL4.0ch07 67883646 - 66406028 66406089 64307
61

chain 1814 SL2.40ch07 65268621 + 33928282 33928333 SL4.0ch07 67883646 - 42319937 42319988 22379
51

chain 2411 SL2.40ch07 65268621 + 33928460 33928486 SL4.0ch07 67883646 + 19705715 19705741 13425
26

chain 11508 SL2.40ch07 65268621 + 33928498 33928641 SL4.0ch07 67883646 - 47358523 47358666 7112
76	44	44
23

chain 1871 SL2.40ch07 65268621 + 33928595 33928618 SL4.0ch07 67883646 - 39738779 39738802 9687
23

chain 1180 SL2.40ch07 65268621 + 33928641 33928951 SL4.0ch07 67883646 - 39752090 39752406 7049
61	31	31
143	3	9
72

chain 2495 SL2.40ch07 65268621 + 33928702 33928733 SL4.0ch07 67883646 - 47358727 47358758 7112
31

chain 2747 SL2.40ch07 65268621 + 33930401 33930430 SL4.0ch07 67883646 + 5831616 5831645 80484
29

chain 119296 SL2.40ch07 65268621 + 33930530 33935380 SL4.0ch07 67883646 - 47348242 47353242 165
64	106	106
186	2954	3091
52	65	65
135	51	51
86	423	436
199	79	79
99	182	182
169

chain 726 SL2.40ch07 65268621 + 33930886 33931062 SL4.0ch07 67883646 - 46728312 46728486 14522
47	42	40
87

chain 309 SL2.40ch07 65268621 + 33932015 33932074 SL4.0ch07 67883646 - 28357901 28357960 18736
59

chain 680 SL2.40ch07 65268621 + 33932298 33932368 SL4.0ch07 67883646 + 44651185 44651255 23067
70

chain 428 SL2.40ch07 65268621 + 33932474 33932536 SL4.0ch07 67883646 + 20654662 20654724 24011
62

chain 5156 SL2.40ch07 65268621 + 33932840 33932893 SL4.0ch07 67883646 + 6850832 6850885 71012
53

chain 5893 SL2.40ch07 65268621 + 33933060 33933121 SL4.0ch07 67883646 - 41134778 41134839 63069
61

chain 10910 SL2.40ch07 65268621 + 34080577 34080885 SL4.0ch07 67883646 + 42508704 42509012 3808
96	66	66
146

chain 1124 SL2.40ch07 65268621 + 34080889 34080940 SL4.0ch07 67883646 - 38358230 38358281 8861
51

chain 4575 SL2.40ch07 65268621 + 34192645 34192693 SL4.0ch07 67883646 - 52749048 52749096 77693
48

chain 3271 SL2.40ch07 65268621 + 34192769 34192803 SL4.0ch07 67883646 + 14331290 14331324 67185
34

chain 8095 SL2.40ch07 65268621 + 34192803 34192888 SL4.0ch07 67883646 - 30874213 30874298 49048
85

chain 6522 SL2.40ch07 65268621 + 34192936 34193005 SL4.0ch07 67883646 + 33999764 33999833 57586
69

chain 16637 SL2.40ch07 65268621 + 34193236 34193666 SL4.0ch07 67883646 - 40481097 40481527 19096
50	75	75
60	150	150
95

chain 1002 SL2.40ch07 65268621 + 34193286 34193314 SL4.0ch07 67883646 - 37554590 37554618 25168
28

chain 1324 SL2.40ch07 65268621 + 34193534 34193571 SL4.0ch07 67883646 - 37554838 37554875 25168
37

chain 2078 SL2.40ch07 65268621 + 34255822 34255884 SL4.0ch07 67883646 - 19632112 19632174 19116
62

chain 6174 SL2.40ch07 65268621 + 34255930 34255996 SL4.0ch07 67883646 - 29059422 29059488 28881
66

chain 30307 SL2.40ch07 65268621 + 34255996 34257676 SL4.0ch07 67883646 + 26121007 26122678 502
146	44	44
152	208	208
61	99	100
113	100	100
81	228	218
73	208	208
84	14	14
69

chain 4146 SL2.40ch07 65268621 + 34256142 34256186 SL4.0ch07 67883646 - 45834881 45834925 25554
44

chain 1649 SL2.40ch07 65268621 + 34256380 34256431 SL4.0ch07 67883646 - 3446989 3447040 9826
51

chain 3233 SL2.40ch07 65268621 + 34256819 34256919 SL4.0ch07 67883646 - 3447428 3447528 9826
16	26	26
58

chain 2161 SL2.40ch07 65268621 + 34256835 34256861 SL4.0ch07 67883646 - 26308387 26308413 16879
26

chain 5721 SL2.40ch07 65268621 + 34257041 34257102 SL4.0ch07 67883646 - 13105761 13105822 36028
61

chain 5550 SL2.40ch07 65268621 + 34257102 34257185 SL4.0ch07 67883646 - 26113140 26113223 26774
83

chain 6422 SL2.40ch07 65268621 + 34257371 34257439 SL4.0ch07 67883646 + 41906159 41906227 58424
68

chain 3001 SL2.40ch07 65268621 + 34257763 34257829 SL4.0ch07 67883646 + 57291391 57291457 4542
66

chain 18263 SL2.40ch07 65268621 + 34388061 34388259 SL4.0ch07 67883646 - 7181255 7181453 11073
198

chain 3950 SL2.40ch07 65268621 + 34388259 34388953 SL4.0ch07 67883646 + 6610125 6610411 6525
66	599	191
29

chain 5072 SL2.40ch07 65268621 + 34388325 34388556 SL4.0ch07 67883646 + 66105474 66105706 14298
21	156	157
54

chain 181 SL2.40ch07 65268621 + 34388953 34388994 SL4.0ch07 67883646 + 32056889 32056930 9632
41

chain 3977 SL2.40ch07 65268621 + 34405636 34405748 SL4.0ch07 67883646 - 55996134 55996246 14281
112

chain 53741 SL2.40ch07 65268621 + 34407849 34408850 SL4.0ch07 67883646 - 38848001 38849076 1287
356	23	23
50	69	69
159	193	193
76	0	74
75

chain 3193 SL2.40ch07 65268621 + 34408506 34408568 SL4.0ch07 67883646 - 32415332 32415394 1399
62

chain 3182 SL2.40ch07 65268621 + 34408611 34408672 SL4.0ch07 67883646 + 42526200 42526261 5467
61

chain 7623 SL2.40ch07 65268621 + 34584408 34584489 SL4.0ch07 67883646 - 20868400 20868481 51031
81

chain 2525 SL2.40ch07 65268621 + 35337782 35337822 SL4.0ch07 67883646 + 25364239 25364279 8393
40

chain 21771 SL2.40ch07 65268621 + 36137197 36137444 SL4.0ch07 67883646 - 35351246 35351493 12925
55	7	7
185

chain 4575 SL2.40ch07 65268621 + 36137444 36137492 SL4.0ch07 67883646 - 23704774 23704822 14233
48

chain 13600 SL2.40ch07 65268621 + 36288938 36289200 SL4.0ch07 67883646 - 39895958 39896294 4092
63	72	149
62	15	12
50

chain 5443 SL2.40ch07 65268621 + 36289002 36289073 SL4.0ch07 67883646 + 30911512 30911583 19523
71

chain 8708 SL2.40ch07 65268621 + 36296405 36296498 SL4.0ch07 67883646 - 22091886 22091979 46695
93

chain 2778 SL2.40ch07 65268621 + 37122534 37122563 SL4.0ch07 67883646 - 39930158 39930187 66426
29

chain 19092 SL2.40ch07 65268621 + 37123833 37124211 SL4.0ch07 67883646 - 25438575 25438953 15596
103	159	159
116

chain 2605 SL2.40ch07 65268621 + 37309739 37309767 SL4.0ch07 67883646 - 38848250 38848278 20102
28

chain 5737 SL2.40ch07 65268621 + 37366470 37366774 SL4.0ch07 67883646 - 35859094 35859398 281
108	47	47
149

chain 2557 SL2.40ch07 65268621 + 37366578 37366625 SL4.0ch07 67883646 + 45906682 45906729 1698
47

chain 793 SL2.40ch07 65268621 + 37367422 37367464 SL4.0ch07 67883646 - 35860099 35860141 281
42

chain 2340 SL2.40ch07 65268621 + 37367797 37367921 SL4.0ch07 67883646 - 35860474 35860598 281
124

chain 2596 SL2.40ch07 65268621 + 37718130 37718173 SL4.0ch07 67883646 + 47483670 47483713 32084
43

chain 14497 SL2.40ch07 65268621 + 37718173 37718329 SL4.0ch07 67883646 + 47660603 47660759 23237
156

chain 2672 SL2.40ch07 65268621 + 37718329 37718357 SL4.0ch07 67883646 - 35351458 35351486 41189
28

chain 2396 SL2.40ch07 65268621 + 37951219 37951244 SL4.0ch07 67883646 + 25232296 25232321 73063
25

chain 6613 SL2.40ch07 65268621 + 37951244 37951314 SL4.0ch07 67883646 + 43926454 43926524 56911
70

chain 301 SL2.40ch07 65268621 + 38256095 38256149 SL4.0ch07 67883646 - 58570671 58570725 11384
54

chain 10660 SL2.40ch07 65268621 + 38256151 38256351 SL4.0ch07 67883646 + 41016628 41016828 35704
53	71	71
76

chain 2361 SL2.40ch07 65268621 + 38256474 38256499 SL4.0ch07 67883646 - 38007028 38007053 23709
25

chain 15971 SL2.40ch07 65268621 + 38256499 38256669 SL4.0ch07 67883646 - 14682398 14682568 20349
170

chain 4735 SL2.40ch07 65268621 + 38258545 38258634 SL4.0ch07 67883646 - 26624772 26624861 25737
89

chain 2850 SL2.40ch07 65268621 + 38258665 38258701 SL4.0ch07 67883646 + 11892310 11892346 36396
36

chain 4812 SL2.40ch07 65268621 + 38271953 38272004 SL4.0ch07 67883646 + 21302259 21302310 75369
51

chain 4036 SL2.40ch07 65268621 + 38274157 38274276 SL4.0ch07 67883646 + 38572756 38572875 8601
119

chain 3114 SL2.40ch07 65268621 + 38274354 38274471 SL4.0ch07 67883646 + 41100437 41100698 24365
49	41	185
27

chain 19383 SL2.40ch07 65268621 + 38401889 38402494 SL4.0ch07 67883646 + 38711939 38712544 616
61	140	140
198	57	57
149

chain 3464 SL2.40ch07 65268621 + 38401955 38402089 SL4.0ch07 67883646 - 18439278 18439412 1629
134

chain 81546 SL2.40ch07 65268621 + 38406562 38407595 SL4.0ch07 67883646 + 38703549 38704582 58
453	42	42
161	30	30
52	50	50
245

chain 3080 SL2.40ch07 65268621 + 38407015 38407057 SL4.0ch07 67883646 + 38716913 38716955 158
42

chain 2200 SL2.40ch07 65268621 + 38407218 38407248 SL4.0ch07 67883646 + 38717116 38717146 158
30

chain 3667 SL2.40ch07 65268621 + 38407300 38407350 SL4.0ch07 67883646 + 38717198 38717248 158
50

chain 6527 SL2.40ch07 65268621 + 38409448 38409537 SL4.0ch07 67883646 + 38719345 38719434 158
89

chain 4829 SL2.40ch07 65268621 + 38412133 38412191 SL4.0ch07 67883646 + 38709611 38709669 1780
58

chain 3714 SL2.40ch07 65268621 + 38520322 38520361 SL4.0ch07 67883646 + 29036545 29036584 74824
39

chain 27388 SL2.40ch07 65268621 + 38520361 38521279 SL4.0ch07 67883646 + 42376794 42377711 9307
128	566	565
104	26	26
94

chain 794 SL2.40ch07 65268621 + 38520489 38520518 SL4.0ch07 67883646 + 27956217 27956246 13117
29

chain 18999 SL2.40ch07 65268621 + 38521279 38521752 SL4.0ch07 67883646 - 38170454 38170927 9968
69	38	38
54	250	250
62

chain 449 SL2.40ch07 65268621 + 38523486 38523526 SL4.0ch07 67883646 - 38292287 38292327 58738
40

chain 7395 SL2.40ch07 65268621 + 38523784 38523862 SL4.0ch07 67883646 - 39361292 39361370 52093
78

chain 561 SL2.40ch07 65268621 + 38524004 38524054 SL4.0ch07 67883646 - 38292805 38292855 58738
50

chain 4649 SL2.40ch07 65268621 + 38524760 38524810 SL4.0ch07 67883646 - 23957447 23957497 77442
50

chain 8928 SL2.40ch07 65268621 + 38647560 38647656 SL4.0ch07 67883646 - 18439882 18439978 18465
96

chain 17404 SL2.40ch07 65268621 + 38647656 38647916 SL4.0ch07 67883646 + 38719681 38719941 17873
85	44	44
68	9	9
54

chain 20531 SL2.40ch07 65268621 + 38648040 38648627 SL4.0ch07 67883646 - 58355646 58356234 1969
82	222	223
64	205	205
14

chain 915 SL2.40ch07 65268621 + 38648122 38648156 SL4.0ch07 67883646 - 38006857 38006891 4153
34

chain 3694 SL2.40ch07 65268621 + 38648156 38648195 SL4.0ch07 67883646 - 13360133 13360172 67099
39

chain 4775 SL2.40ch07 65268621 + 38648274 38648324 SL4.0ch07 67883646 + 45791702 45791752 75992
50

chain 3316 SL2.40ch07 65268621 + 38648408 38648479 SL4.0ch07 67883646 + 42326705 42326776 20249
71

chain 5047 SL2.40ch07 65268621 + 38764197 38764251 SL4.0ch07 67883646 - 25337592 25337646 60500
54

chain 81316 SL2.40ch07 65268621 + 38783436 38784589 SL4.0ch07 67883646 - 20232304 20233513 1377
61	23	78
340	16	16
87	0	1
212	32	32
152	160	160
70

chain 2013 SL2.40ch07 65268621 + 38784184 38784207 SL4.0ch07 67883646 - 40163301 40163324 2155
23

chain 1637 SL2.40ch07 65268621 + 38784359 38784387 SL4.0ch07 67883646 + 32024144 32024172 2230
28

chain 5511 SL2.40ch07 65268621 + 38784387 38784454 SL4.0ch07 67883646 + 39462652 39462719 3732
67

chain 10676 SL2.40ch07 65268621 + 38786396 38786515 SL4.0ch07 67883646 + 32982452 32982570 35621
55	1	0
63

chain 5439 SL2.40ch07 65268621 + 38851056 38851113 SL4.0ch07 67883646 + 45791817 45791874 61946
57

chain 30946 SL2.40ch07 65268621 + 38852043 38852585 SL4.0ch07 67883646 + 9830362 9830930 7771
60	15	46
54	91	88
118	70	68
134

chain 3566 SL2.40ch07 65268621 + 38852172 38852263 SL4.0ch07 67883646 - 42887859 42887914 7856
2	65	29
24

chain 5251 SL2.40ch07 65268621 + 38852693 38852827 SL4.0ch07 67883646 - 42888347 42888481 7856
134

chain 18065 SL2.40ch07 65268621 + 38852865 38853306 SL4.0ch07 67883646 - 58350642 58351085 16833
60	110	112
55	113	113
103

chain 905 SL2.40ch07 65268621 + 38852925 38852956 SL4.0ch07 67883646 - 56408289 56408320 32056
31

chain 2475 SL2.40ch07 65268621 + 38852981 38853035 SL4.0ch07 67883646 - 30259966 30260020 18133
54

chain 17851 SL2.40ch07 65268621 + 38856732 38857312 SL4.0ch07 67883646 - 14821208 14821855 17096
102	244	310
52	116	117
66

chain 6351 SL2.40ch07 65268621 + 38856856 38856936 SL4.0ch07 67883646 + 38719892 38719972 19770
80

chain 4351 SL2.40ch07 65268621 + 38856985 38857074 SL4.0ch07 67883646 - 18873825 18873914 18950
89

chain 6366 SL2.40ch07 65268621 + 39264808 39264874 SL4.0ch07 67883646 - 9638646 9638712 32816
66

chain 11442 SL2.40ch07 65268621 + 39264874 39265067 SL4.0ch07 67883646 - 1778667 1778860 32211
77	60	60
56

chain 2720 SL2.40ch07 65268621 + 39917373 39917402 SL4.0ch07 67883646 + 31213070 31213099 43520
29

chain 1700 SL2.40ch07 65268621 + 40063882 40063984 SL4.0ch07 67883646 - 13093079 13093181 557
102

chain 2641 SL2.40ch07 65268621 + 40193917 40193965 SL4.0ch07 67883646 - 4536241 4536289 3019
48

chain 3823 SL2.40ch07 65268621 + 40255209 40255362 SL4.0ch07 67883646 - 9966600 9966753 18865
153

chain 9989 SL2.40ch07 65268621 + 40624381 40624500 SL4.0ch07 67883646 + 50195430 50195549 32970
38	6	6
75

chain 4183 SL2.40ch07 65268621 + 40653630 40653675 SL4.0ch07 67883646 + 45450019 45450064 71447
45

chain 1294 SL2.40ch07 65268621 + 41384010 41384047 SL4.0ch07 67883646 - 12296412 12296449 121
37

chain 5130 SL2.40ch07 65268621 + 41425085 41425139 SL4.0ch07 67883646 - 13092561 13092615 71310
54

chain 6531 SL2.40ch07 65268621 + 41425170 41425239 SL4.0ch07 67883646 + 15134444 15134513 57500
69

chain 8667 SL2.40ch07 65268621 + 41425335 41425425 SL4.0ch07 67883646 + 55518712 55518802 46833
90

chain 559 SL2.40ch07 65268621 + 41427558 41427594 SL4.0ch07 67883646 + 26097439 26097475 1659
36

chain 9816 SL2.40ch07 65268621 + 41454634 41454739 SL4.0ch07 67883646 - 13971148 13971253 40675
105

chain 7987 SL2.40ch07 65268621 + 41462698 41462783 SL4.0ch07 67883646 + 46709258 46709343 49425
85

chain 1302 SL2.40ch07 65268621 + 41462788 41462850 SL4.0ch07 67883646 - 34232687 34232749 52112
62

chain 2331 SL2.40ch07 65268621 + 41462998 41463064 SL4.0ch07 67883646 + 53068626 53068692 23688
66

chain 693 SL2.40ch07 65268621 + 41463107 41463140 SL4.0ch07 67883646 - 34233008 34233041 52112
33

chain 2860 SL2.40ch07 65268621 + 41866183 41866240 SL4.0ch07 67883646 + 15537859 15537915 2604
7	1	0
49

chain 341458 SL2.40ch07 65268621 + 41890253 41894758 SL4.0ch07 67883646 + 44343000 44349939 52
1056	1	0
616	1	0
2153	54	2490
53	75	75
83	26	26
77	195	195
115

chain 5100 SL2.40ch07 65268621 + 41894080 41894134 SL4.0ch07 67883646 + 44342121 44342175 1321
54

chain 7083 SL2.40ch07 65268621 + 41894187 41894262 SL4.0ch07 67883646 + 44342228 44342303 1321
75

chain 2455 SL2.40ch07 65268621 + 41894345 41894371 SL4.0ch07 67883646 + 44342386 44342412 1321
26

chain 18416 SL2.40ch07 65268621 + 41894448 41894643 SL4.0ch07 67883646 + 44342489 44342684 1321
195

chain 18982 SL2.40ch07 65268621 + 41894758 41894959 SL4.0ch07 67883646 + 44342799 44343000 1321
201

chain 8319 SL2.40ch07 65268621 + 42981258 42981396 SL4.0ch07 67883646 + 22371003 22371141 5305
138

chain 1690 SL2.40ch07 65268621 + 43087020 43087048 SL4.0ch07 67883646 + 45555603 45555631 65
28

chain 10102 SL2.40ch07 65268621 + 43500660 43500941 SL4.0ch07 67883646 - 47017118 47017399 2704
133	65	65
65	16	16
2

chain 5357 SL2.40ch07 65268621 + 43501543 43501692 SL4.0ch07 67883646 - 47018034 47018143 2704
45	46	6
58

chain 1935 SL2.40ch07 65268621 + 43501588 43501621 SL4.0ch07 67883646 + 22366502 22366535 3098
33

chain 3108 SL2.40ch07 65268621 + 43501692 43501745 SL4.0ch07 67883646 + 22366636 22366689 3098
53

chain 883714 SL2.40ch07 65268621 + 44673622 44682923 SL4.0ch07 67883646 + 47153702 47163000 11
977	1	0
791	1	0
1530	1	0
6000

chain 4983 SL2.40ch07 65268621 + 44682977 44683080 SL4.0ch07 67883646 - 32778544 32778647 21230
103

chain 1802 SL2.40ch07 65268621 + 44683081 44683134 SL4.0ch07 67883646 - 40544382 40544435 20127
53

chain 9379 SL2.40ch07 65268621 + 44683134 44683233 SL4.0ch07 67883646 + 47153307 47153406 5730
99

chain 1807 SL2.40ch07 65268621 + 44683233 44683294 SL4.0ch07 67883646 + 55057500 55057561 4238
61

chain 22263 SL2.40ch07 65268621 + 44683294 44683529 SL4.0ch07 67883646 + 47153467 47153702 5730
235

chain 415 SL2.40ch07 65268621 + 44779838 44779875 SL4.0ch07 67883646 - 20624890 20624927 964
37

chain 4078 SL2.40ch07 65268621 + 45013393 45013465 SL4.0ch07 67883646 - 26944996 26945068 3554
72

chain 2548 SL2.40ch07 65268621 + 45013691 45013732 SL4.0ch07 67883646 - 17688894 17688935 6300
41

chain 3002 SL2.40ch07 65268621 + 45013732 45013785 SL4.0ch07 67883646 - 26945383 26945436 3554
53

chain 546 SL2.40ch07 65268621 + 45180693 45180729 SL4.0ch07 67883646 - 32261052 32261088 4622
36

chain 3874 SL2.40ch07 65268621 + 45180729 45180778 SL4.0ch07 67883646 + 47648830 47648879 4419
49

chain 2358 SL2.40ch07 65268621 + 45180778 45180904 SL4.0ch07 67883646 - 39593520 39593646 254
126

chain 7618 SL2.40ch07 65268621 + 45180904 45181360 SL4.0ch07 67883646 - 28800380 28800838 376
37	0	1
160	193	194
66

chain 4279 SL2.40ch07 65268621 + 45181101 45181146 SL4.0ch07 67883646 + 47649202 47649247 4063
45

chain 1483 SL2.40ch07 65268621 + 45181146 45181213 SL4.0ch07 67883646 + 6729228 6729295 464
67

chain 7702 SL2.40ch07 65268621 + 45181213 45181294 SL4.0ch07 67883646 + 47649314 47649395 4063
81

chain 43161 SL2.40ch07 65268621 + 45181377 45181908 SL4.0ch07 67883646 + 47648264 47648795 20
531

chain 515980 SL2.40ch07 65268621 + 45182158 45188506 SL4.0ch07 67883646 + 47649045 47655390 20
1586	0	1
1135	8	7
411	1	0
2395	1	0
746	1	0
64

chain 6902 SL2.40ch07 65268621 + 45188506 45188579 SL4.0ch07 67883646 + 47648327 47648400 1837
73

chain 936 SL2.40ch07 65268621 + 45188632 45188684 SL4.0ch07 67883646 + 21534503 21534555 96
52

chain 3403 SL2.40ch07 65268621 + 45188697 45188733 SL4.0ch07 67883646 + 47648518 47648554 1837
36

chain 910 SL2.40ch07 65268621 + 45188733 45188777 SL4.0ch07 67883646 - 34908477 34908521 79
44

chain 24545 SL2.40ch07 65268621 + 45188777 45189224 SL4.0ch07 67883646 - 28799973 28800421 31
444	0	1
3

chain 7673 SL2.40ch07 65268621 + 45189493 45189574 SL4.0ch07 67883646 + 47649314 47649395 123
81

chain 3624 SL2.40ch07 65268621 + 45189574 45189640 SL4.0ch07 67883646 - 28800772 28800838 31
66

chain 18180 SL2.40ch07 65268621 + 45189640 45189971 SL4.0ch07 67883646 - 28793850 28794181 99
13	112	112
174	7	7
25

chain 10609 SL2.40ch07 65268621 + 45189653 45189765 SL4.0ch07 67883646 + 47649474 47649586 123
112

chain 46880 SL2.40ch07 65268621 + 45189971 45192634 SL4.0ch07 67883646 - 26303695 26306355 78
53	285	285
168	79	79
110	52	52
93	99	100
261	40	40
129	247	247
50	204	204
104	8	7
269	165	162
247

chain 7578 SL2.40ch07 65268621 + 45190024 45190104 SL4.0ch07 67883646 + 47649845 47649925 123
80

chain 3955 SL2.40ch07 65268621 + 45190104 45190176 SL4.0ch07 67883646 - 28794314 28794386 99
72

chain 12598 SL2.40ch07 65268621 + 45190176 45190309 SL4.0ch07 67883646 + 47649997 47650130 123
133

chain 6157 SL2.40ch07 65268621 + 45190477 45190542 SL4.0ch07 67883646 + 47650298 47650363 123
65

chain 1538 SL2.40ch07 65268621 + 45190666 45190694 SL4.0ch07 67883646 - 28794876 28794904 99
28

chain 5438 SL2.40ch07 65268621 + 45190811 45190910 SL4.0ch07 67883646 - 28795022 28795121 99
99

chain 2197 SL2.40ch07 65268621 + 45191171 45191211 SL4.0ch07 67883646 - 28795381 28795421 99
40

chain 13567 SL2.40ch07 65268621 + 45191340 45191587 SL4.0ch07 67883646 - 28795550 28795742 99
41	78	23
128

chain 7388 SL2.40ch07 65268621 + 45191381 45191459 SL4.0ch07 67883646 + 47651203 47651281 123
78

chain 11205 SL2.40ch07 65268621 + 45191637 45191841 SL4.0ch07 67883646 - 28795792 28795996 99
83	77	77
44

chain 7294 SL2.40ch07 65268621 + 45191720 45191797 SL4.0ch07 67883646 + 47651542 47651619 123
77

chain 4833 SL2.40ch07 65268621 + 45192229 45192317 SL4.0ch07 67883646 - 28796383 28796471 99
88

chain 6648 SL2.40ch07 65268621 + 45192317 45192387 SL4.0ch07 67883646 + 47652138 47652207 119
47	1	0
22

chain 115618 SL2.40ch07 65268621 + 45192634 45194739 SL4.0ch07 67883646 - 28796787 28798871 99
47	40	40
106	72	72
243	22	22
316	223	212
74	119	119
233	18	18
98	3	0
108	237	230
51	35	35
60

chain 3799 SL2.40ch07 65268621 + 45192681 45192721 SL4.0ch07 67883646 + 47652501 47652541 119
40

chain 6838 SL2.40ch07 65268621 + 45192827 45192899 SL4.0ch07 67883646 + 47652647 47652719 119
72

chain 21180 SL2.40ch07 65268621 + 45193480 45193703 SL4.0ch07 67883646 + 47653300 47653523 119
223

chain 11302 SL2.40ch07 65268621 + 45193777 45193896 SL4.0ch07 67883646 + 47653597 47653716 119
119

chain 22509 SL2.40ch07 65268621 + 45194356 45194593 SL4.0ch07 67883646 + 47654176 47654413 119
237

chain 3324 SL2.40ch07 65268621 + 45194644 45194679 SL4.0ch07 67883646 + 47654464 47654499 119
35

chain 1121 SL2.40ch07 65268621 + 45575202 45575231 SL4.0ch07 67883646 - 25780785 25780814 9206
29

chain 93575 SL2.40ch07 65268621 + 47081713 47082696 SL4.0ch07 67883646 + 49557000 49557983 1036
983

chain 137579 SL2.40ch07 65268621 + 47082696 47084141 SL4.0ch07 67883646 + 49555555 49557000 462
1445

chain 2587 SL2.40ch07 65268621 + 47660879 47660906 SL4.0ch07 67883646 - 50762619 50762646 55521
27

chain 6170 SL2.40ch07 65268621 + 47661285 47661636 SL4.0ch07 67883646 + 26724693 26725042 16269
55	167	165
129

chain 2722 SL2.40ch07 65268621 + 47661636 47661703 SL4.0ch07 67883646 + 43608933 43609000 18199
67

chain 1808 SL2.40ch07 65268621 + 47661722 47661758 SL4.0ch07 67883646 - 47138816 47138852 35291
36

chain 752 SL2.40ch07 65268621 + 47661758 47661815 SL4.0ch07 67883646 - 31848912 31848969 21880
57

chain 886 SL2.40ch07 65268621 + 47668072 47668096 SL4.0ch07 67883646 - 30453359 30453383 26266
24

chain 10727 SL2.40ch07 65268621 + 47668096 47668327 SL4.0ch07 67883646 + 25995713 25995944 9211
79	141	141
11

chain 2963 SL2.40ch07 65268621 + 47668224 47668274 SL4.0ch07 67883646 + 30330942 30330992 31715
50

chain 2684 SL2.40ch07 65268621 + 48278103 48278150 SL4.0ch07 67883646 - 11180093 11180140 25270
47

chain 781 SL2.40ch07 65268621 + 49064862 49064895 SL4.0ch07 67883646 + 35468346 35468379 203
33

chain 72124 SL2.40ch07 65268621 + 49441300 49442088 SL4.0ch07 67883646 + 51953696 51954484 1707
478	1	0
115	2	3
192

chain 896 SL2.40ch07 65268621 + 50227410 50227473 SL4.0ch07 67883646 + 51264000 51264063 45298
63

chain 9928 SL2.40ch07 65268621 + 50227668 50228214 SL4.0ch07 67883646 + 41449438 41449859 39963
68	421	296
57

chain 754 SL2.40ch07 65268621 + 50227994 50228047 SL4.0ch07 67883646 + 51264270 51264323 45298
53

chain 6140 SL2.40ch07 65268621 + 50228576 50228641 SL4.0ch07 67883646 + 51269275 51269340 60802
65

chain 10820 SL2.40ch07 65268621 + 50228935 50229195 SL4.0ch07 67883646 - 35841871 35842130 34946
69	128	127
63

chain 11692 SL2.40ch07 65268621 + 50231721 50231848 SL4.0ch07 67883646 + 52595261 52595388 31140
127

chain 198527 SL2.40ch07 65268621 + 50594417 50596579 SL4.0ch07 67883646 + 53108166 53110329 193
1859	0	1
204	48	48
51

chain 4557 SL2.40ch07 65268621 + 50596480 50596528 SL4.0ch07 67883646 + 53103149 53103197 1061
48

chain 72532 SL2.40ch07 65268621 + 50596579 50597343 SL4.0ch07 67883646 + 53103248 53104012 1061
764

chain 52873 SL2.40ch07 65268621 + 50597344 50597900 SL4.0ch07 67883646 + 53104012 53104568 3086
556

chain 30142 SL2.40ch07 65268621 + 50597900 50598218 SL4.0ch07 67883646 + 53106651 53106969 5254
318

chain 2796 SL2.40ch07 65268621 + 50598218 50598317 SL4.0ch07 67883646 + 19645243 19645342 4109
99

chain 103567 SL2.40ch07 65268621 + 50598317 50599410 SL4.0ch07 67883646 + 53107067 53108160 854
1093

chain 5109 SL2.40ch07 65268621 + 50649959 50650208 SL4.0ch07 67883646 + 8932707 8932956 12464
82	102	102
65

chain 317 SL2.40ch07 65268621 + 50650208 50650238 SL4.0ch07 67883646 + 14031453 14031483 43535
30

chain 1657 SL2.40ch07 65268621 + 50650875 50651050 SL4.0ch07 67883646 - 49424692 49424867 7604
85	16	16
74

chain 7104 SL2.40ch07 65268621 + 50651081 50651156 SL4.0ch07 67883646 + 34004910 34004985 53640
75

chain 1607541 SL2.40ch07 65268621 + 51191119 51209297 SL4.0ch07 67883646 + 53706622 53724637 5
15169	259	97
273	69	70
183	121	121
191	67	67
58	132	132
94	114	114
56	30	30
93	19	19
59	32	32
52	66	66
225	1	0
172	44	57
60	10	11
192	73	58
264

chain 22779 SL2.40ch07 65268621 + 51206290 51206547 SL4.0ch07 67883646 + 53703904 53704161 130
257

chain 6116 SL2.40ch07 65268621 + 51206820 51206889 SL4.0ch07 67883646 + 53704434 53704503 130
69

chain 10725 SL2.40ch07 65268621 + 51207072 51207193 SL4.0ch07 67883646 + 53704686 53704807 130
121

chain 5938 SL2.40ch07 65268621 + 51207384 51207451 SL4.0ch07 67883646 + 53704998 53705065 130
67

chain 11700 SL2.40ch07 65268621 + 51207509 51207641 SL4.0ch07 67883646 + 53705123 53705255 130
132

chain 10104 SL2.40ch07 65268621 + 51207735 51207849 SL4.0ch07 67883646 + 53705349 53705463 130
114

chain 2659 SL2.40ch07 65268621 + 51207905 51207935 SL4.0ch07 67883646 + 53705519 53705549 130
30

chain 2836 SL2.40ch07 65268621 + 51208106 51208138 SL4.0ch07 67883646 + 53705720 53705752 130
32

chain 5850 SL2.40ch07 65268621 + 51208190 51208256 SL4.0ch07 67883646 + 53705804 53705870 130
66

chain 4213 SL2.40ch07 65268621 + 51208654 51208698 SL4.0ch07 67883646 + 53706268 53706312 2485
44

chain 4597 SL2.40ch07 65268621 + 51208960 51209008 SL4.0ch07 67883646 + 53706574 53706622 2485
48

chain 2262 SL2.40ch07 65268621 + 51209009 51209033 SL4.0ch07 67883646 + 53706622 53706646 153
24

chain 197022 SL2.40ch07 65268621 + 51209297 51211387 SL4.0ch07 67883646 + 53706910 53709000 153
2090

chain 283699 SL2.40ch07 65268621 + 51211387 51214389 SL4.0ch07 67883646 + 53709000 53712000 105
503	2	0
2497

chain 863273 SL2.40ch07 65268621 + 51214389 51223463 SL4.0ch07 67883646 + 53712000 53721074 12
9074

chain 4537 SL2.40ch07 65268621 + 51223463 51224557 SL4.0ch07 67883646 + 53704906 53706000 1556
1094

chain 59563 SL2.40ch07 65268621 + 51224557 51225179 SL4.0ch07 67883646 + 53706000 53706622 2484
622

chain 505 SL2.40ch07 65268621 + 51249581 51249614 SL4.0ch07 67883646 - 13244653 13244686 3546
33

chain 8112 SL2.40ch07 65268621 + 51384541 51384627 SL4.0ch07 67883646 + 53874576 53874662 22632
86

chain 12907 SL2.40ch07 65268621 + 51768915 51769056 SL4.0ch07 67883646 + 54263674 54263815 27117
141

chain 435 SL2.40ch07 65268621 + 51770363 51770427 SL4.0ch07 67883646 - 24524817 24524881 42191
64

chain 15877 SL2.40ch07 65268621 + 51771160 51771596 SL4.0ch07 67883646 + 35453399 35453836 20548
50	225	226
52	15	15
94

chain 551 SL2.40ch07 65268621 + 51771691 51771772 SL4.0ch07 67883646 - 24526146 24526227 42191
81

chain 1060 SL2.40ch07 65268621 + 51841264 51841292 SL4.0ch07 67883646 + 16757230 16757258 24002
28

chain 1666 SL2.40ch07 65268621 + 51841570 51841614 SL4.0ch07 67883646 + 16757521 16757565 24002
44

chain 2728 SL2.40ch07 65268621 + 51841917 51841967 SL4.0ch07 67883646 - 26102903 26102953 18896
50

chain 18306 SL2.40ch07 65268621 + 51987818 51988189 SL4.0ch07 67883646 - 63047737 63048107 7456
54	52	52
50	36	36
62	1	0
116

chain 3363 SL2.40ch07 65268621 + 51987974 51988010 SL4.0ch07 67883646 + 54477153 54477189 8257
36

chain 3723 SL2.40ch07 65268621 + 52084472 52084527 SL4.0ch07 67883646 - 31898792 31898847 3926
55

chain 7625 SL2.40ch07 65268621 + 52084527 52084821 SL4.0ch07 67883646 - 27418877 27419170 2606
113	35	34
58	28	28
60

chain 2170 SL2.40ch07 65268621 + 52165453 52165488 SL4.0ch07 67883646 + 8741813 8741848 41548
35

chain 5902 SL2.40ch07 65268621 + 52547796 52547927 SL4.0ch07 67883646 + 7978012 7978124 9143
54	38	19
39

chain 854 SL2.40ch07 65268621 + 52547850 52547888 SL4.0ch07 67883646 + 51590558 51590596 41074
38

chain 30199 SL2.40ch07 65268621 + 52547927 52548411 SL4.0ch07 67883646 - 8739258 8739728 8074
54	41	22
60	26	26
170	60	65
73

chain 1171 SL2.40ch07 65268621 + 52548082 52548108 SL4.0ch07 67883646 + 7978279 7978305 9143
26

chain 1622 SL2.40ch07 65268621 + 52548302 52548338 SL4.0ch07 67883646 + 7978499 7978535 9143
36

chain 2750 SL2.40ch07 65268621 + 52566338 52566394 SL4.0ch07 67883646 - 54305322 54305378 2773
56

chain 3212 SL2.40ch07 65268621 + 52576300 52576342 SL4.0ch07 67883646 + 55056358 55056400 665
42

chain 30096 SL2.40ch07 65268621 + 52750560 52750884 SL4.0ch07 67883646 + 55241676 55242000 8107
324

chain 12190 SL2.40ch07 65268621 + 53069310 53069476 SL4.0ch07 67883646 + 42326682 42326829 22308
24	36	17
106

chain 4764 SL2.40ch07 65268621 + 53069476 53069526 SL4.0ch07 67883646 - 18167270 18167320 30670
50

chain 1095 SL2.40ch07 65268621 + 53182879 53182903 SL4.0ch07 67883646 - 39600361 39600385 23483
24

chain 37403 SL2.40ch07 65268621 + 53182903 53183502 SL4.0ch07 67883646 + 41548684 41549318 5736
64	1	106
70	171	101
293

chain 1186 SL2.40ch07 65268621 + 53183118 53183144 SL4.0ch07 67883646 - 39600460 39600486 23483
26

chain 2836 SL2.40ch07 65268621 + 53183144 53183196 SL4.0ch07 67883646 - 17598029 17598081 8964
52

chain 3518 SL2.40ch07 65268621 + 53183623 53183660 SL4.0ch07 67883646 + 11865106 11865143 54630
37

chain 2028 SL2.40ch07 65268621 + 53183934 53183955 SL4.0ch07 67883646 - 14719641 14719662 69231
21

chain 32477 SL2.40ch07 65268621 + 53186969 53187490 SL4.0ch07 67883646 - 27420384 27420906 7187
121	20	21
65	130	130
185

chain 5356 SL2.40ch07 65268621 + 53187191 53187282 SL4.0ch07 67883646 + 43599454 43599545 12652
91

chain 495 SL2.40ch07 65268621 + 53188660 53188765 SL4.0ch07 67883646 + 6439844 6439949 9890
105

chain 213 SL2.40ch07 65268621 + 53188765 53188816 SL4.0ch07 67883646 + 41542278 41542329 11778
51

chain 119497 SL2.40ch07 65268621 + 53375961 53377271 SL4.0ch07 67883646 + 65956632 65957941 580
269	8	8
359	1	0
673

chain 2980 SL2.40ch07 65268621 + 53935313 53935344 SL4.0ch07 67883646 - 14719918 14719949 78492
31

chain 368 SL2.40ch07 65268621 + 53940604 53940654 SL4.0ch07 67883646 - 25398779 25398829 48517
50

chain 1599 SL2.40ch07 65268621 + 53941050 53941103 SL4.0ch07 67883646 - 44230706 44230759 47311
53

chain 8615 SL2.40ch07 65268621 + 53941278 53941370 SL4.0ch07 67883646 + 10373628 10373720 47024
92

chain 1555 SL2.40ch07 65268621 + 54004949 54004983 SL4.0ch07 67883646 + 44306241 44306275 10548
34

chain 7702 SL2.40ch07 65268621 + 54006459 54006982 SL4.0ch07 67883646 + 43881015 43881538 12055
71	387	387
65

chain 10051 SL2.40ch07 65268621 + 54006542 54006649 SL4.0ch07 67883646 - 4502529 4502636 22743
107

chain 2776 SL2.40ch07 65268621 + 54006742 54006822 SL4.0ch07 67883646 + 42329592 42329672 22157
80

chain 1135 SL2.40ch07 65268621 + 54006856 54006916 SL4.0ch07 67883646 - 13088735 13088795 13222
60

chain 1551 SL2.40ch07 65268621 + 54007231 54007313 SL4.0ch07 67883646 - 13089111 13089193 13222
82

chain 5230 SL2.40ch07 65268621 + 54007314 54007369 SL4.0ch07 67883646 + 43850878 43850933 70095
55

chain 1002 SL2.40ch07 65268621 + 54007408 54007467 SL4.0ch07 67883646 - 44286895 44286954 37729
59

chain 5103 SL2.40ch07 65268621 + 54007475 54007529 SL4.0ch07 67883646 - 13246148 13246202 71609
54

chain 9014 SL2.40ch07 65268621 + 54007569 54007664 SL4.0ch07 67883646 + 47487592 47487687 45513
95

chain 10158 SL2.40ch07 65268621 + 54228999 54229472 SL4.0ch07 67883646 - 16292669 16293089 38559
67	347	294
59

chain 5131 SL2.40ch07 65268621 + 54229067 54229122 SL4.0ch07 67883646 + 37430804 37430859 71235
55

chain 3411 SL2.40ch07 65268621 + 54229491 54229527 SL4.0ch07 67883646 + 62406885 62406921 79743
36

chain 5533 SL2.40ch07 65268621 + 54546872 54546937 SL4.0ch07 67883646 + 56395145 56395210 16628
5	11	11
49

chain 1475 SL2.40ch07 65268621 + 54551091 54551118 SL4.0ch07 67883646 - 13090261 13090288 4055
27

chain 46142 SL2.40ch07 65268621 + 54551118 54552638 SL4.0ch07 67883646 + 56526678 56528198 3942
53	154	154
62	103	103
125	173	173
68	121	121
76	237	237
58	149	149
141

chain 4916 SL2.40ch07 65268621 + 54551235 54551325 SL4.0ch07 67883646 - 13090405 13090495 4055
90

chain 955 SL2.40ch07 65268621 + 54551465 54551490 SL4.0ch07 67883646 + 27984515 27984540 5153
25

chain 9450 SL2.40ch07 65268621 + 54551615 54551788 SL4.0ch07 67883646 - 13090785 13090958 4055
18	122	122
33

chain 2240 SL2.40ch07 65268621 + 54551645 54551700 SL4.0ch07 67883646 - 24089503 24089558 11504
55

chain 2691 SL2.40ch07 65268621 + 54551700 54551746 SL4.0ch07 67883646 + 28431756 28431802 14782
46

chain 3715 SL2.40ch07 65268621 + 54551856 54551924 SL4.0ch07 67883646 - 13091026 13091094 4055
68

chain 8277 SL2.40ch07 65268621 + 54552053 54552290 SL4.0ch07 67883646 - 30209086 30209323 4456
13	145	145
79

chain 2292 SL2.40ch07 65268621 + 54552134 54552194 SL4.0ch07 67883646 + 27985184 27985244 5153
60

chain 2165 SL2.40ch07 65268621 + 54552398 54552460 SL4.0ch07 67883646 - 30209429 30209491 4456
62

chain 3597 SL2.40ch07 65268621 + 54615966 54616024 SL4.0ch07 67883646 + 57129987 57130045 6697
58

chain 2708 SL2.40ch07 65268621 + 54722247 54722277 SL4.0ch07 67883646 + 57253066 57253096 167
30

chain 2734 SL2.40ch07 65268621 + 54863679 54863730 SL4.0ch07 67883646 + 57098589 57098640 15494
51

chain 5909 SL2.40ch07 65268621 + 54863745 54863848 SL4.0ch07 67883646 + 42614533 42614636 12949
103

chain 839 SL2.40ch07 65268621 + 54863848 54863895 SL4.0ch07 67883646 - 11369646 11369693 4637
47

chain 25860 SL2.40ch07 65268621 + 54863895 54864981 SL4.0ch07 67883646 - 10581207 10582292 2793
51	6	6
79	383	383
94	115	114
53	254	254
51

chain 1304 SL2.40ch07 65268621 + 54864031 54864104 SL4.0ch07 67883646 - 11369829 11369902 4637
73

chain 4712 SL2.40ch07 65268621 + 54864867 54864917 SL4.0ch07 67883646 + 25265918 25265968 76777
50

chain 406 SL2.40ch07 65268621 + 54864981 54865028 SL4.0ch07 67883646 - 49344786 49344833 32878
47

chain 5494 SL2.40ch07 65268621 + 56106064 56106122 SL4.0ch07 67883646 + 1119468 1119526 67058
58

chain 50510 SL2.40ch07 65268621 + 56106212 56109792 SL4.0ch07 67883646 + 60515435 60519535 3367
58	230	170
137	2004	2580
74	87	86
71	66	66
60	263	263
56	70	70
78	55	55
129	82	87
60

chain 3783 SL2.40ch07 65268621 + 56106296 56106371 SL4.0ch07 67883646 + 40677672 40677747 6873
75

chain 712 SL2.40ch07 65268621 + 56106371 56106421 SL4.0ch07 67883646 + 63521655 63521705 3530
50

chain 586 SL2.40ch07 65268621 + 56106427 56106479 SL4.0ch07 67883646 - 7349872 7349924 6007
52

chain 496 SL2.40ch07 65268621 + 56106637 56106681 SL4.0ch07 67883646 - 7350082 7350126 6007
44

chain 5075 SL2.40ch07 65268621 + 56106716 56106783 SL4.0ch07 67883646 + 53621528 53621595 7177
67

chain 4848 SL2.40ch07 65268621 + 56106818 56106869 SL4.0ch07 67883646 + 7626220 7626271 74910
51

chain 3430 SL2.40ch07 65268621 + 56106889 56106957 SL4.0ch07 67883646 + 40678265 40678333 6873
68

chain 451 SL2.40ch07 65268621 + 56108715 56108755 SL4.0ch07 67883646 - 7352493 7352533 6007
40

chain 627 SL2.40ch07 65268621 + 56109218 56109262 SL4.0ch07 67883646 + 63525077 63525121 3530
44

chain 1970 SL2.40ch07 65268621 + 56115649 56116199 SL4.0ch07 67883646 - 67422707 67423116 35397
61	435	294
54

chain 2298 SL2.40ch07 65268621 + 56118537 56118561 SL4.0ch07 67883646 + 58675844 58675868 46001
24

chain 294 SL2.40ch07 65268621 + 56118561 56118643 SL4.0ch07 67883646 - 67424329 67424411 35397
82

chain 7716 SL2.40ch07 65268621 + 56118643 56119578 SL4.0ch07 67883646 + 58672883 58672932 47882
1	886	0
48

chain 5439 SL2.40ch07 65268621 + 56125967 56126024 SL4.0ch07 67883646 + 58676019 58676076 67699
57

chain 13055 SL2.40ch07 65268621 + 56127834 56128540 SL4.0ch07 67883646 - 9210713 9211039 26730
49	363	0
52	178	161
64

chain 5026 SL2.40ch07 65268621 + 56307811 56307865 SL4.0ch07 67883646 + 58867948 58868002 18279
54

chain 2465 SL2.40ch07 65268621 + 56706283 56706309 SL4.0ch07 67883646 + 59299556 59299582 23408
26

chain 75977 SL2.40ch07 65268621 + 57126528 57127340 SL4.0ch07 67883646 - 12096160 12096972 1554
812

chain 3978 SL2.40ch07 65268621 + 57586069 57586851 SL4.0ch07 67883646 + 181071 181674 22803
57	667	488
58

chain 462 SL2.40ch07 65268621 + 57586212 57586260 SL4.0ch07 67883646 - 9210714 9210762 26727
48

chain 605 SL2.40ch07 65268621 + 57586620 57586686 SL4.0ch07 67883646 - 9216887 9216953 37341
66

chain 4677 SL2.40ch07 65268621 + 57587772 57587823 SL4.0ch07 67883646 + 35049071 35049122 77169
51

chain 33985 SL2.40ch07 65268621 + 57588375 57589317 SL4.0ch07 67883646 + 35036460 35037465 6678
152	44	44
103	2	1
100	483	547
58

chain 7925 SL2.40ch07 65268621 + 57588975 57589061 SL4.0ch07 67883646 + 55552596 55552682 49708
86

chain 6967 SL2.40ch07 65268621 + 57589804 57589877 SL4.0ch07 67883646 + 35037955 35038028 54502
73

chain 1490 SL2.40ch07 65268621 + 57589978 57590013 SL4.0ch07 67883646 + 35038129 35038164 1381
35

chain 84842 SL2.40ch07 65268621 + 57590013 57597637 SL4.0ch07 67883646 - 26757004 26761885 1253
108	3382	862
66	85	85
66	480	480
103	43	43
93	163	163
68	804	585
122	354	356
148	131	130
52	168	168
62	417	415
139	339	336
65	80	80
86

chain 75155 SL2.40ch07 65268621 + 57590121 57591886 SL4.0ch07 67883646 + 35038272 35039990 1381
144	409	398
62	298	298
72	7	7
151	121	121
136	10	10
115	49	13
53	45	45
93

chain 626 SL2.40ch07 65268621 + 57594755 57594809 SL4.0ch07 67883646 + 37720132 37720186 8247
54

chain 2792 SL2.40ch07 65268621 + 57596511 57596752 SL4.0ch07 67883646 + 37721672 37721913 8247
56	51	51
134

chain 14655 SL2.40ch07 65268621 + 57597067 57597369 SL4.0ch07 67883646 - 10637741 10638041 15427
19	176	174
107

chain 36418 SL2.40ch07 65268621 + 57598002 57598847 SL4.0ch07 67883646 - 10627768 10628573 5973
134	156	111
130	92	94
90	163	166
80

chain 1366 SL2.40ch07 65268621 + 57598136 57598180 SL4.0ch07 67883646 + 35046010 35046054 6836
44

chain 838 SL2.40ch07 65268621 + 57598740 57598767 SL4.0ch07 67883646 + 35046583 35046610 6836
27

chain 11056 SL2.40ch07 65268621 + 57598847 57599203 SL4.0ch07 67883646 + 35046690 35047050 6836
14	96	98
89	63	65
94

chain 23765 SL2.40ch07 65268621 + 57810250 57810564 SL4.0ch07 67883646 + 60394475 60394787 2719
234	2	0
78

chain 10898 SL2.40ch07 65268621 + 57817227 57817343 SL4.0ch07 67883646 + 60579389 60579505 34605
116

chain 5675 SL2.40ch07 65268621 + 57818098 57818157 SL4.0ch07 67883646 - 49418329 49418388 65126
59

chain 1192 SL2.40ch07 65268621 + 58858913 58859245 SL4.0ch07 67883646 - 46287684 46288016 10556
52	123	123
64	21	21
72

chain 461 SL2.40ch07 65268621 + 59046773 59046801 SL4.0ch07 67883646 - 16754394 16754422 38575
28

chain 4584 SL2.40ch07 65268621 + 59139470 59139536 SL4.0ch07 67883646 - 45056671 45056737 34218
66

chain 12212 SL2.40ch07 65268621 + 59139566 59139789 SL4.0ch07 67883646 + 14331061 14331303 29282
62	80	99
81

chain 1250 SL2.40ch07 65268621 + 59139677 59139708 SL4.0ch07 67883646 - 5772102 5772133 40517
31

chain 148198 SL2.40ch07 65268621 + 60743649 60745222 SL4.0ch07 67883646 + 63395584 63397157 374
1573

chain 900 SL2.40ch07 65268621 + 60782077 60782127 SL4.0ch07 67883646 - 58050850 58050900 247
50

chain 1875 SL2.40ch07 65268621 + 60900743 60900767 SL4.0ch07 67883646 + 61384437 61384461 4
24

chain 2110 SL2.40ch07 65268621 + 60901963 60901990 SL4.0ch07 67883646 + 61385654 61385681 4
27

chain 5157 SL2.40ch07 65268621 + 60903708 60903774 SL4.0ch07 67883646 + 61387399 61387465 4
66

chain 27461 SL2.40ch07 65268621 + 61828068 61828723 SL4.0ch07 67883646 + 64509634 64511085 3717
54	462	1258
56	20	20
63

chain 6684 SL2.40ch07 65268621 + 61828475 61828584 SL4.0ch07 67883646 + 64424717 64424826 4786
109

chain 834 SL2.40ch07 65268621 + 62309929 62309987 SL4.0ch07 67883646 + 64941384 64941442 2128
58

chain 182687 SL2.40ch07 65268621 + 65266515 65268621 SL4.0ch07 67883646 - 12279845 12281952 227
198	1	1
27	2	2
428	1	1
34	1	1
88	4	4
492	1	1
45	1	1
111	1	1
25	0	1
33	1	1
296	23	23
129	1	1
55	1	1
107

##gapPenalties=axtChain O=400 E=30
##matrix=axtChain 16 91,-114,-31,-123,-114,100,-125,-31,-31,-125,100,-114,-123,-31,-114,91
chain 2772241381 SL2.40ch08 63032657 + 0 63013764 SL4.0ch08 63995357 + 14541 63995357 1
515	1	0
177	0	1
4126	0	2
1332	0	2
103	3	5
1800	1	0
2453	0	1
1524	3	1
5203	2	0
1699	0	2
201	0	1
2240	0	2
1745	0	2
2097	0	1
658	0	1
646	0	1
510	0	2
3290	0	2
2095	1	0
569	0	1
5357	989	22
3673	2	0
611	0	2
426	1	0
766	0	2
570	1	0
139	0	2
94	0	1
2010	1	0
2340	0	1
3547	1	0
2197	0	1
4012	0	1
1929	0	2
413	0	1
2033	0	1
1416	0	1
1031	1	0
320	1	0
1547	0	2
450	2	0
800	20	11
718	0	2
1582	0	1
2618	1	0
10981	0	1
3506	4	0
15	0	9
11527	1	0
4490	0	1
5822	1	0
3981	1	0
1989	1	0
158	1	0
1047	1	0
74	1	0
1905	1	0
2511	1	0
110	1	0
860	1	0
227	1	0
330	1	0
171	0	1
24	1	0
4039	1	0
200	0	1
9659	1	0
2629	1	0
11815	1	0
6697	1	0
355	1	0
18	1	0
12532	1	0
2220	1	0
15	1	0
224	1	0
1111	1	0
14364	0	1
630	1	0
11627	1	0
2195	1	0
26301	0	6
3954	1	0
3088	0	1
199	1	0
1064	1	0
801	1	0
875	1	0
4575	0	1
14474	2	0
555	1	0
8612	1	0
232	1	0
2299	1	0
4589	1	0
809	1	0
536	7	6
5850	1	0
225	1	0
2535	0	1
4659	2	0
3040	0	1
144	0	4
2548	1	0
486	0	1
83	1	0
28	1	0
78	1	0
94	1	0
37	0	2
6	2	1
171	1	0
149	1	0
66	1	0
17	0	1
70	1	0
404	48	47
81	1	0
11064	1	0
2479	0	1
2467	0	1
400	0	1
1667	1	0
557	1	0
505	1	0
1581	0	1
2290	0	1
718	1	0
2229	1	0
14928	1	0
16118	1	0
1905	1	0
518	1	0
557	2	0
8552	1	0
475	1	0
149	1	0
2008	1	0
2539	4	0
6942	0	1
2003	0	1
884	1	0
260	1	0
1830	1	0
8244	1	0
8883	4	0
1607	1	0
435	6	0
2169	1	0
460	1	0
2736	1	0
100	1	0
766	1	0
1724	1	0
640	1	0
1101	2	0
2641	1	0
395	1	0
401	1	0
313	1	0
5070	1	0
1109	0	1
3761	0	1
1355	1	0
8375	33	32
18845	0	2
761	0	1
1757	0	1
802	0	2
2226	0	1
355	0	1
1322	9	11
1019	595	119
275	2	0
272	0	1
211	1	0
6	1	0
2818	0	1
5698	1	0
654	293	0
3504	0	1
846	0	10
240	12	14
192	14	13
566	0	1
346	0	1
116	0	1
1096	933	0
65	1	0
342	1	0
1237	1	0
1281	1	0
463	0	1
4949	0	1
2062	1	0
1404	0	1
1695	0	1
944	0	2
4075	10	11
3382	718	558
305	0	1
584	0	4
1726	1	0
6538	1481	2443
2657	743	492
975	1	0
1499	7056	9752
2726	1	1
38	1	1
91	682	0
1887	0	1
65	0	1
5217	0	2
372	0	1
1472	0	2
982	1	0
50	4670	4298
252	0	2
3295	0	1
8	0	1
23	0	1
314	4125	5204
431	1	0
13	1	0
748	1	0
700	0	1
741	1	0
7003	0	1
626	0	1
4343	0	2
5744	0	1
281	480	466
2463	3	0
238	0	1
56	0	3
2315	1092	70
1417	0	2
994	2	3
337	0	1
444	0	2
784	0	2
2139	0	4
725	3299	4202
1160	0	1
64	276	0
356	1	0
2876	0	1
1326	0	1
3347	0	4
453	0	1
11085	0	1
1326	0	1
854	0	1
1452	0	1
1377	9	9
693	0	1
299	0	1
3791	1	0
1480	0	1
1149	0	2
50	0	1
13437	0	1
1910	0	1
10409	0	4
1084	1	0
3094	0	1
312	1	0
1122	1	0
1335	0	1
526	0	1
203	0	1
665	1	0
654	2	0
458	0	1
1752	0	1
2508	1	0
613	0	2
365	0	1
353	3	0
441	0	2
1548	1	0
2671	14	16
4355	0	2
1901	0	1
801	0	1
1644	0	1
499	0	1
5400	0	1
7533	12	13
66	0	1
79	0	1
1343	0	1
1493	4	3
3560	1	0
1775	1	0
2822	1	0
529	1	0
8462	1	0
245	1	0
3373	1	0
5691	1	0
2055	1	0
1536	2	0
1503	1	0
451	1	0
550	1	0
3324	2	0
3106	19	18
3369	1	0
1963	1	0
18946	1	0
10350	1	0
202	1	0
381	1	0
330	1	0
95	1	0
13562	1	0
2388	1	0
1608	0	1
281	1	0
866	1	0
2586	1	0
9830	0	1
368	1	0
20	1	0
6325	1	0
566	2	0
23814	1	0
11460	1	0
1002	0	1
980	1	0
454	1	0
6236	1	0
890	13	12
621	1	0
2396	1	0
7219	1	0
1250	1	0
7627	13	12
6292	1	0
5879	1	0
3556	0	1
1509	1	0
3804	1	0
5237	1	0
7347	0	1
4372	1	0
7886	1	0
3340	0	1
5301	0	1
4672	0	1
1225	0	381
675	1	0
483	1627	0
1024	1086	0
1184	1	0
3957	4	0
11705	1	0
2104	1	0
965	1	0
2259	1	0
5212	2	0
3714	0	1
4594	1	0
68	1	0
13138	1	0
4865	0	1
3534	1	0
7122	0	1
25126	4	0
5012	1	0
11826	1	0
4043	0	2
48	613	0
4348	0	1
797	0	1
22	1	0
728	0	1
246	1	0
136	0	2
622	0	1
1887	1	0
39	1	0
1160	1	0
10	1	0
107	0	2
221	0	211
460	0	2
215	0	1
5304	0	1
4085	0	2
62	0	2
3788	0	1
2421	1	0
3307	0	1
223	1	0
102	17	16
539	0	1
874	0	1
35	0	1
8	0	1
117	0	1
5396	0	3
1874	2838	3624
1813	0	2
1501	0	1
1488	49	0
44	1	0
11	1	0
116	0	4
1210	0	4
326	0	1
4	0	1
17	1	0
13	1	0
1556	0	1
439	0	1
7949	0	1
2686	1063	2
2118	0	3
886	1	0
3276	0	2
3351	1	0
1589	1	0
1536	0	1
1242	1	0
3949	2	0
1204	0	1
3923	1	0
803	0	1
338	0	1
3859	1	0
913	1	0
628	1	0
673	0	1
2342	0	2
6947	9	8
8811	1257	744
1550	1	0
359	1	0
3580	4	4
115	1	0
89	1	0
1077	1	0
70	396	1419
272	0	1
623	649	7
1280	0	1
3294	0	1
1644	1	0
128	0	1
3672	1	0
332	1	0
259	0	1
5710	1	0
6395	1	0
1365	0	1
3995	1	0
1682	0	1
8337	1204	296
605	25	26
5803	0	3
1353	0	1
8813	0	2
3853	0	1
4291	0	2
115	0	4
10897	1	0
4857	1	0
1067	0	1
555	0	1
1489	1	0
90	1	0
3779	0	4
1247	0	1
4288	0	1
115	0	1
1503	0	2
1792	59	0
66	1	0
1063	1	0
554	1	0
564	419	782
569	0	1
1570	0	2
1227	0	1
546	81	118
439	0	1
268	1	0
4301	0	1
1219	1	0
137	1	0
577	1	4
69	0	1
255	1	0
1404	0	1
2718	0	2
2026	0	2
1261	1	2
343	116	0
820	0	1
1159	0	3
2660	20	240
149	1	0
2379	0	1
1362	0	1
235	0	1
312	0	1
1859	1511	1468
1878	0	1
1765	1	0
548	0	2
2583	0	1
243	1576	942
70	5	159
29	0	77
2203	0	1
299	0	1
174	0	1
2658	0	2
661	1	2
548	0	1
4067	1191	229
158	0	1
1379	0	1
1483	0	1
1454	1	3
447	19	21
632	0	1
831	0	2
645	510	0
23	0	1
1452	0	1
91	1	0
3422	0	1
65	0	235
20	1	0
173	1578	2137
592	0	2
2903	0	1
141	1	0
38	2	0
52	13	18
53	2	3
124	21	36
112	0	1
3888	0	1
459	1	0
98	0	1
187	1	0
2379	0	2
453	0	6
416	7	8
1844	1	0
26	1	0
20	4	2
643	0	2
145	1	0
379	0	1
1068	1	0
100	0	1
350	0	1
69	1	0
525	20	22
167	1	0
139	0	1
244	0	1
27	1	0
7656	0	1
824	0	1
635	0	2
678	1	0
115	1	0
301	8	9
96	0	1
10	1	0
22	510	79
365	2	0
810	0	3
1126	1	0
3172	1	0
3943	1	0
32	0	1
1170	0	1
337	0	2
6341	0	2
1086	0	1
724	0	2
194	0	1
670	23	27
211	0	1
96	0	1
3752	0	2
727	0	1
1947	1	0
9	0	1
5	0	1
22	0	1
27	0	1
50	9	11
2351	1	0
6	1	0
961	0	3
1709	0	1
1313	0	2
2138	0	1
1358	1	0
2087	0	1
157	0	2
86	1	3
3071	0	1
327	3	0
1765	69	0
4353	4	7
413	144	306
71	1	0
478	1	4
3103	4	6
567	1	0
4540	0	2
2630	0	1
2126	0	1
8393	1	0
1370	0	1
12926	0	2
3057	0	1
182	1	0
1851	1	0
30	0	1
293	0	1
13312	0	1
1575	1	0
460	0	1
2908	1	0
3661	0	1
1516	543	207
3698	1	0
2254	1	0
3610	2	0
6908	0	1
1421	0	1
585	0	438
764	876	0
504	0	1
497	31	33
6173	0	1
236	748	375
568	0	1
1201	0	1
998	0	1
277	1	0
3004	0	3
2124	35	37
1400	0	2
211	0	1
757	1	0
227	833	118
284	23	24
737	1	0
2541	0	1
53	0	1
467	0	1
18	0	1
175	0	2
502	1562	2684
1656	1403	1370
2033	0	1
1425	0	1
1196	0	1
410	0	1
2699	25	27
371	0	2
1866	0	1
3398	1	0
4347	1	0
266	0	1
1411	1	0
6733	1	0
5019	0	1
448	0	1
509	0	2
89	1	0
64	0	2
1817	0	1
445	0	1
1211	0	1
4912	0	2
225	904	233
245	0	1
2789	0	2
443	0	1
2261	0	1
42	0	2
169	0	1
10872	0	1
1174	0	1
880	28	0
1195	0	1
337	517	0
614	0	1
1535	1	0
748	1	0
92	0	1
1513	1	0
447	2	0
391	1	0
580	1	0
472	0	1
857	0	1
2451	0	1
126	1	0
364	0	1
1980	1	2
325	0	1
526	0	2
2900	0	4
1179	0	1
2072	23	25
922	0	1
882	0	1
83	0	1
1357	0	2
735	0	1
23	1	0
1921	0	3
881	0	1
1149	19	20
90	1	0
491	20	23
160	714	1469
740	6	7
1688	3272	3949
59	0	1
98	0	1
944	0	1
3329	0	1
4684	0	1
2297	0	2
5822	17	21
87	0	2
139	0	2
1508	0	1
1233	1	0
115	1	3
11	0	1
29	0	1
4	0	1
710	814	266
513	0	77
80	569	7
5291	19	21
226	0	1
233	756	0
1864	0	2
674	3655	4578
94	0	1
3686	0	1
751	0	1
2293	0	1
1637	0	3
2964	0	2
10830	1	3
286	423	247
1079	0	1
461	0	1
1354	54	0
92	0	1
4391	0	1
2607	0	1
1393	0	1
239	830	1
1564	0	1
24	0	1
1051	0	1
767	17	19
634	0	2
735	0	3
416	0	1
3450	0	3
4342	0	2
419	1	0
3172	0	1
1467	0	1
4218	0	1
1586	0	1
5241	1	0
1262	449	0
1374	1	0
1003	0	1
764	728	1599
2416	1	0
652	0	1
64	14	14
297	0	1
637	1	0
378	0	2
1675	1	0
473	1	0
260	0	3
7674	1	0
848	0	2
7154	1	0
41	0	2
175	0	1
22	0	1
279	0	1
187	12	14
486	0	1
3978	0	1
269	0	2
398	1	0
1690	6	6
1336	1	0
10713	0	1
718	12	13
2454	0	1
117	0	1
1166	15	15
324	290	31
845	0	3
218	0	2
2914	0	1
946	1	0
26	1	0
131	14	16
107	0	3
88	800	219
2004	0	1
3904	14393	15189
1481	0	1
342	1	0
411	24	26
125	0	3
916	0	1
3738	0	1
1075	1	0
1523	0	3
661	1032	1333
736	668	134
2101	1	0
3397	2	0
1117	0	1
40	0	1
1398	1	0
6874	1	0
1471	0	1
525	1	0
2176	1	0
345	1	0
304	35	34
1236	1	0
938	1	0
1042	1	0
475	1	0
362	0	1
7696	1	0
1354	1	0
12058	2	0
722	1	0
1406	1	0
1735	1	0
9536	1	0
301	2	0
2328	1	0
645	4	0
28350	2	0
623	1	0
10762	1	0
3334	1	0
969	1	0
7550	1	0
542	2	0
13210	0	1
28	0	1
5617	0	1
2009	1	0
731	0	1
414	0	1
3324	0	1
1954	0	1
1437	0	1
494	0	1
2145	1	0
1577	1	0
1404	0	1
211	0	1
49	0	1
306	0	1
431	0	1
460	0	1
1009	782	330
1119	0	1
1013	0	1
203	0	5
5551	1	0
4372	0	1
3257	996	352
622	0	1
1192	0	2
2072	0	1
423	0	1
925	0	1
774	0	1
842	0	1
138	0	2
378	0	1
18	1	3
237	0	1
3224	0	2
1561	19	22
2300	0	2
1092	0	1
1936	1	0
1342	0	1
3651	0	1
1119	0	1
1199	2900	3005
4714	2440	3527
375	1	0
2062	1	0
25	0	1
573	1	0
2895	0	2
431	0	2
1441	1	0
1434	2	0
581	1	0
166	0	1
1133	1	0
337	0	1
451	1	0
66	1	0
789	0	2
165	0	1
2543	2	0
14225	0	3
5020	0	1
129	2	0
41	1	1
2099	0	2
105	0	2
3244	0	1
5947	1	0
1784	0	1
109	0	4
148	0	1
8380	20	294
308	0	4
432	0	1
69	0	2
27	0	1
150	0	1
606	0	1
2748	773	5
929	1	0
464	1	0
238	612	396
637	0	2
600	0	1
1301	0	1
209	0	2
4241	0	2
1541	0	1
749	0	1
4652	0	2
135	0	1
212	1	0
781	1	0
467	4	4
342	1	0
1666	0	1
2083	1	0
1241	0	1
158	0	1
26	0	2
353	0	2
2420	0	1
116	72	13
1779	5	3
32	0	2
24	0	107
14	301	233
1752	1	0
1847	0	1
42	0	2
54	0	1
285	0	1
5564	0	1
676	16	18
797	0	1
1633	0	3
1259	0	3
1133	29	30
1092	1	0
2272	1	0
4926	1	0
1715	1	0
18	0	1
2394	1	0
55	1	0
1570	1	0
1166	1	0
428	1	0
3678	1	0
10209	1	0
2779	1	0
23642	1	0
8598	1	0
3815	1	0
2274	0	1
1328	10	9
304	2	0
2379	1	0
2997	1	0
1690	1	0
1183	0	1
404	43	42
315	1	0
1008	1	0
365	0	1
784	1	1
16	1	1
796	1	0
421	1	0
106	1	0
62	1	0
293	1	0
183	1	0
49	0	1
519	0	1
122	1	0
437	2	0
116	2	3
162	1	0
366	0	1
282	2	0
120	1	0
324	0	1
109	1	0
10	1	0
585	0	1
22	0	1
170	0	2
323	16	16
73	1	0
196	0	1
470	0	1
499	0	1
41	1	0
76	1	0
71	1	1
6	1	0
42	1	1
289	1	0
125	1	0
59	1	1
62	1	0
145	0	2
26	1	1
77	1	0
109	1	1
63	1	3
82	1	0
50	0	2
39	1	0
89	0	2
53	0	1
97	1	1
33	1	0
4	0	1
85	1	0
57	1	1
20	1	1
162	1	0
30	1	1
82	3	4
566	54	53
91	1	0
372	1	1
92	0	1
32	1	0
117	22	23
87	1	1
39	1	0
43	1	0
209	1	0
8	2	0
11	0	1
114	0	1
35	1	0
31	0	1
85	1	0
60	0	1
40	0	1
81	2	2
73	0	1
21	0	1
73	1	0
38	0	1
61	0	1
38	1	0
167	0	1
21	1	0
343	0	1
30	1	0
54	11	13
131	1	1
37	1	0
36	1	0
37	1	0
67	9	9
85	67	65
79	1	0
132	1	0
36	0	1
122	1	0
213	0	1
82	1	0
17	2	0
84	1	0
24	1	0
176	1	0
12	1	0
140	1	0
186	1	0
213	1	0
320	1	0
373	1	0
353	2	0
10	1	0
501	1	0
207	1	0
6	1	0
1247	0	1
458	1	0
91	1	0
30	1	0
1222	1	0
945	1	0
7475	1	0
18254	2	0
8942	10	8
4918	1	0
1573	1	0
227	0	1
733	1	0
965	0	2
3804	1	0
436	1	0
2629	1	0
1640	1	0
2747	0	1
768	1	0
2306	0	1
156	11	12
663	0	2
4316	1	0
6277	0	1
829	0	1
3301	838	930
2739	21	22
1438	0	1
342	0	1
2029	1	0
1211	0	1
6155	0	2
3324	0	1
130	0	1
1284	1	0
1025	1	0
1368	1	0
622	0	1
3753	0	2
1833	1	0
12	1	0
39	1	0
300	0	2
464	1	0
98	1	0
64	0	2
252	0	2
1239	0	2
565	1	0
610	0	2
1504	1303	376
353	0	1
559	0	2
119	2	5
21	0	3
33	0	1
68	0	1
5	0	1
37	0	1
36	0	1
2677	0	2
345	0	1
22	0	2
160	0	1
1297	1	0
1762	50	50
565	0	1
612	0	2
1110	20	1700
1005	0	1
1312	0	1
1673	0	2
467	2	0
6638	0	1
2552	0	2
1604	1	0
332	1	0
1891	1	0
2873	1	0
2368	1	0
728	1	0
3625	1	0
3901	1	0
4127	1	0
295	1	0
944	46	45
792	1	0
171	0	1
125	1	0
609	1	0
880	1	0
351	1	0
283	0	1
62	1	0
335	1	0
313	1	0
636	1	0
4006	1	0
5364	1	0
9811	2	0
3809	2	0
652	1	0
6301	1	0
19361	1	0
24718	1	0
8221	2	0
516	1	0
1641	0	1
14093	1	0
4431	1	0
10681	1	0
9642	1	0
3935	0	1
14536	0	1
3165	1	0
156	1	0
13937	1	0
8845	1	0
153	1	0
18156	0	1
1008	1	0
3087	1	0
4045	640	472
2364	0	2
27	0	1
792	0	1
2389	1	0
1985	1	0
1462	0	1
2818	1	0
8283	1	0
3027	1	0
56	1	0
1100	1	0
725	2	0
1156	1	0
2402	1	0
288	1	0
259	1	0
2629	1	0
1509	1	0
2160	1	0
14765	0	1
2548	1	0
416	1	0
1791	1	0
11064	2	0
1836	1	0
17464	7	7
105	0	1
6061	1	0
1606	1	0
635	1	0
30066	0	1
1018	3	0
1754	2	0
2908	1327	1111
293	0	1
14595	1	0
321	1	0
1599	1	0
112	801	0
29	0	1
495	0	1
9899	0	1
1829	0	1
6923	0	1
5796	0	1
1226	2	0
1339	0	1
178	0	2
52	0	1
3311	0	1
2115	0	1
3167	0	2
3807	3	5
1449	0	1
263	0	1
1081	0	1
5165	0	1
875	0	1
146	9	11
241	0	1
21	0	3
1950	778	102
1923	0	1
428	0	1
1207	0	2
1336	2	0
2942	0	1
933	1	0
754	0	4
6712	887	108
5962	0	1
113	0	1
150	0	1
1584	0	1
991	0	1
4764	0	2
4915	0	1
3020	0	1
883	0	2
1982	0	3
723	0	1
1490	0	1
531	0	1
2466	0	3
143	0	1
5110	0	1
1013	784	321
384	0	1
1610	0	1
3386	1	0
70	0	1
5792	0	1
222	0	1
2240	8330	7994
549	0	2
1326	332	0
2044	1	0
49	1	0
604	0	1
2741	4912	5212
2383	0	1
1321	0	1
6101	674	0
51	0	3
183	0	1
1011	0	1
4805	0	1
1067	0	1
1985	743	648
1253	2	0
739	1	0
939	0	1
26	0	1
248	0	1
2144	9709	11148
10437	0	1
1442	675	113
3005	0	1
1935	0	1
51	0	1
35	0	1
36	0	2
274	0	1
4717	0	1
1426	2	4
947	0	1
21636	0	1
4450	0	3
1254	0	1
5383	0	1
234	207	367
2395	0	2
649	0	4469
93	5792	299
530	1	0
1183	1	4
963	0	2
3157	0	1
879	1	0
3436	263	301
1170	1021	0
796	0	1
3812	0	1
233	256	368
3133	0	1
1906	0	1
584	0	1
1985	0	1
2425	1	0
871	0	1
1541	0	2
3900	0	1
551	0	1
585	0	1
2561	0	2
1499	0	3
378	337	0
4611	0	1
221	1	0
8682	0	2
2099	1	3
194	1	0
1216	0	1
2266	1	0
913	1	0
4252	0	1
950	15	16
972	1	0
579	100	19460
2896	2976	3077
224	0	1
3793	13	15
797	0	1
1927	0	1
1802	1	0
1233	0	3
1624	0	1
280	1	0
5190	0	1
8973	0	2
65	0	1
15529	1	0
6525	11	12
675	0	4
178	1	4
686	0	1
17226	0	1
4028	1	0
30	0	1
6052	1	0
1561	1	0
5344	1	0
458	0	1
1144	1	0
291	1	0
7062	1069	959
7463	525	950
4172	1	0
433	234	0
314	1	0
18662	1	0
3293	8	7
480	1	0
3028	0	2
5262	0	1
8896	2	0
1252	0	1
8194	2	0
12931	1	0
1367	1	0
1205	1	0
3057	0	1
8633	10	10
13169	1	0
3887	0	1
273	0	1
3235	0	1
3324	0	2
4036	1	0
7118	1	0
2104	0	1
3088	1	0
1795	0	1
2203	0	1
166	0	1
1179	1071	88
1257	0	1
2292	4	0
1025	4	0
431	2160	3000
3000	1547	1991
4750	1	0
1099	0	1
2841	0	1
3347	768	148
6219	0	2
87	1	0
4245	837	394
7036	0	1
225	1	0
729	0	1
45	0	1
804	0	1
18079	0	1
2600	0	1
1471	1	0
18	0	1
9687	0	1
1389	4	0
4161	720	192
1779	0	1
511	0	2
4123	16	15
50	2	0
6076	1	0
3714	0	2
313	887	0
3952	0	2
558	0	1
1690	0	1
25	0	1
6102	1	0
683	0	2
141	0	1
194	0	1
2396	1	0
721	2	0
28097	2	0
5276	5	1
304	1	0
2918	0	1
17083	1	0
2557	2	0
273	2	0
6728	1	0
52922	2	0
11045	1	0
3471	2	0
5752	1	0
87	0	1
2796	1	0
8900	1	0
8162	18	17
18484	0	1
581	1	0
7916	2	1
544	1	0
1865	1	0
1037	2	0
15245	4	0
1160	1	0
14197	1	0
4890	1	0
2806	1	0
323	0	1
1664	1	0
953	1	0
44	0	1
5562	2	0
6268	1	0
1595	0	2
5732	0	1
2858	0	1
1240	2000	1633
1277	1	0
1357	0	1
10424	0	1
83	1	0
1235	34	36
5944	21	20
2824	0	1
2894	1	0
379	0	1
5088	0	1
12698	0	1
2939	1	0
5914	0	1
5479	949	248
6332	0	6443
538	0	1
136	0	4
2590	1	0
599	582	581
2033	6514	1216
87	0	6972
599	1	0
567	0	1
3427	0	1
8094	0	2
9380	0	1
165	0	1
1939	1	0
3472	0	2
2746	0	1
1464	0	1
4342	3	1
728	0	1
14061	3	4
717	1	0
1518	746	655
1772	1	0
591	1	0
3194	2	0
9403	1	0
918	430	258
3492	1432	1832
1328	0	1
854	1	0
1730	1	0
4603	1	0
2189	0	1
2533	1	0
303	1	0
388	4105	3720
237	0	1
1603	2365	3174
296	1	0
6124	1	0
257	2	0
7	2	0
301	14	13
3362	0	1
6750	4227	4207
3231	0	1
4219	1	0
1002	4	0
3079	1	0
6578	0	1
11772	0	2
349	0	1
362	0	1
2292	0	2
178	1	0
493	36	104
687	2	0
2888	0	2
32	0	1
38	5	0
13	1	0
71	5719	5268
1051	0	2
3072	1	0
1582	816	5
2446	1	0
2923	386	0
4429	0	1
4618	516	58
1347	339	364
9386	1	0
3647	1	0
909	1	0
1176	1	0
4233	0	84
3013	1107	373
195	0	1
916	0	1
303	1	0
246	1	0
25	0	1
3211	1	0
976	0	1
1571	0	3
126	12	13
7364	1	0
1741	676	0
349	0	1
2013	0	1
4906	0	2
1098	1245	840
1825	0	1
1271	1	0
1809	1	0
4799	0	2
3104	1	0
435	1	0
3505	291	279
1253	1476	1094
607	1	0
2520	0	1
5980	1	0
13600	0	1
569	1	0
3017	1	0
209	2262	2952
7097	606	210
8074	0	1
679	2	2
17	0	1
2184	1	0
840	1	0
11005	1	0
7504	1765	1216
1005	1	0
1643	0	1
351	1	0
99	6	0
919	0	1
594	0	1
1325	1	0
13740	0	1
4227	6280	4903
2209	432	606
6922	2	0
17217	0	1
9249	1	0
4936	1	0
9755	2	0
2009	9448	10356
645	2	0
2629	1	0
9142	1	0
2531	1202	282
2131	1	0
11153	1	0
131	2	0
923	2	0
5355	0	78
72	0	77
9887	2	0
12874	0	2
3874	1	0
2906	0	1
525	1763	2298
1068	20	195
708	0	1
28148	9	8
10964	1	0
42792	1	0
22	1	0
1747	1	0
334	1	0
281	0	1
3137	1191	804
1455	20	258
2545	1	0
7914	0	1
3236	1760	1424
22248	1	0
2371	0	2
6551	1	0
1485	2	0
4428	42	41
8661	0	1
352	1	0
26736	0	1
6075	1	0
1308	0	1
220	0	1
646	39	309
501	20	455
20199	4298	5002
4333	317	349
6891	1	0
16498	0	1
1903	0	1
4577	0	2
620	0	2
1985	1	0
3329	3909	3235
2765	1307	1341
1259	0	1
9278	0	1
1845	0	2
8158	0	2
5805	0	1
5174	0	1
2569	0	1
3273	0	1
4074	0	1
193	5417	6832
36	0	1
60	0	1
3458	0	1
1732	0	1
862	759	31
79	0	1
1004	0	1
367	0	1
2953	0	2
3037	532	0
3633	61	120
462	0	1
6741	2	4
2849	1	0
1679	1	0
3814	1	0
9325	805	99
168	0	1
2810	1	0
1023	1	3
4464	1661	1756
3908	0	1
10164	4	0
11165	585	424
6574	3797	2523
1990	0	1
4983	0	2
324	1991	1749
142	1	0
1096	0	2
199	0	1
687	62	0
1519	5479	4833
1267	0	1
696	1	0
2223	0	1
2048	4754	4769
59	0	1
2328	62	590
288	0	2
5232	0	1
5182	1	3
738	1	0
108	1	0
33	850	0
236	0	1
1525	1	0
741	0	1
24	0	3
2546	4180	4108
14422	1	0
34997	0	1
389	0	2
1372	1501	669
7299	7257	7365
2146	0	1
1039	0	2
908	0	1
407	1	0
473	0	1
1265	2	4
22	0	1
2156	0	1
2084	0	1
4927	0	1
5321	1	0
994	6799	8850
128	2	4
2125	2	0
1202	100	10461
694	1	1
34	1	0
502	0	1
10991	1	0
25147	1	0
2485	0	1
12734	0	1
26	1	0
629	1	0
1817	1	0
610	294	398
1350	4958	3603
152	1	0
1439	2	0
1767	0	1
13894	1	0
10874	0	1
7830	1	0
9685	2	4
854	3609	3964
7550	1	0
5747	0	1
1920	1062	432
8747	0	1
938	698	80
7929	1	0
4224	0	1
7569	20	0
781	20	130
6693	3331	2784
3509	5070	6000
11177	0	1
1324	1	0
271	0	1
2226	4	6
10989	0	1
111	0	1
4249	1	0
3649	1164	568
6146	1	0
1685	0	1
4697	501	55
11448	0	1
92	0	1
181	0	2
3234	0	2
133	0	6
28	0	1
35	0	1
220	1	0
6457	8640	9307
2560	344	81
400	0	1
1320	3960	4437
4684	1	0
1101	899	18
972	1	0
979	1	0
514	1	0
2483	1	0
2512	20	294
2563	20	0
6774	1	0
6426	0	2
379	1	5
6035	4	0
8632	1	0
1813	1	0
29	0	1
3590	1	0
2886	1	0
29114	1	0
1606	1	0
556	1	0
2344	4	0
10592	1	0
2394	1	0
34	1	0
2559	4	3
6793	1	0
2263	1	0
116	1	0
16653	0	1
239	0	5499
2648	1	0
13502	1	0
660	1	0
12603	1	0
6533	1	0
18864	2	0
5430	1	0
339	1	0
25623	1	0
1453	1	0
827	2	0
3800	2	0
29404	1	0
7147	1	0
4781	1	0
1833	1	0
230	1	0
3214	2	0
18287	0	1
257	34	33
10542	0	66
1587	1	0
1348	1	0
16337	1	0
7885	1	0
354	1	0
14463	2	0
17069	1	0
1456	1	0
15997	0	1
2580	0	1
5194	0	1
179	0	2
5547	0	1
17736	375	0
5796	2	0
417	0	1
1900	0	1
21	1	0
23	1963	5
1798	5448	7001
108	1	0
6161	2	0
357	1	2
418	1	0
843	619	0
14624	0	4
1011	0	1
1025	0	1
2077	25	26
27856	7	7
3396	3572	4741
4412	1450	122
4131	0	1
8508	0	2
3898	0	1
1979	0	4
2222	799	1187
533	5916	6000
8627	1086	0
7154	1	0
3572	1	0
6719	0	1
9714	1	0
29	1	0
20006	936	49
301	16	18
7788	0	4
2679	0	3
10990	0	1
6173	0	2
1602	1	0
25301	1	0
3193	1	0
30212	1	0
9562	1	0
8206	0	1
8268	0	1
231	0	1
2168	0	1
1918	652	333
3768	1	3
372	0	1
8773	0	2
18	1	0
322	1	0
2799	0	1
11039	0	1
5630	655	334
3004	1	0
383	1	0
3	2	0
1998	1	4
4956	1	0
7061	1	0
4532	1	0
12349	5711	6237
582	237	287
20624	1	0
5329	2	0
838	1	0
680	1	0
18716	2	0
12736	1	0
8623	1	0
764	1	0
11933	2	0
1015	1	0
40112	1	0
2305	1	0
19859	1	0
5648	1	0
3948	1	0
1952	0	1
3630	20	21
8887	1	0
199	0	1
7253	0	1
2711	509	0
1927	4	0
17414	0	1
16093	0	1
13897	1	0
1204	2	0
5033	1	0
6517	4	0
3316	1	3
80	1	0
48	1	0
2921	1	0
1090	1	0
15583	596	51
6052	0	1
11409	0	2
2173	0	1
1796	1	0
6816	1	0
12115	0	1
1057	1	0
5374	1	0
457	0	2
15908	1	0
4395	8	0
14668	8826	10239
4282	41	40
11960	31	30
29794	1	0
10059	0	1
93	0	2
4542	1	0
30281	1	0
32792	0	1
1103	0	1
6923	1	0
40207	2	0
3482	0	1
7319	1	0
97	1	0
63	5	3
2042	782	0
214	1	0
4214	1	0
2298	1	0
404	2	0
1475	1	0
3935	7629	8164
8990	0	1
1262	1	0
3321	2	0
4560	1	0
8230	1	0
14332	1	0
13088	1	0
1419	0	1
5036	2	3
23	650	0
4665	1	0
217	0	2
1024	0	1
2624	0	2
23104	0	1
23485	1093	10069
20731	1	0
608	1	0
13627	1	0
14194	1	0
12627	1	0
468	1	0
1899	1	0
1163	1	0
6683	1	0
60	0	1
4616	1	0
26556	1	0
1009	1	0
13100	1	0
19065	1	0
24021	1	0
22156	1	0
1310	1	0
7644	2	0
37311	1	0
24927	1	0
48718	1	0
15632	1	0
28459	2	0
2575	1	0
5189	2	0
26626	26	25
14154	1	0
26602	0	10
7234	4	0
10576	0	203
16086	1	0
862	1	0
45896	1	0
1502	1	0
11184	1	0
1783	1	0
11820	2	0
38024	1	0
5954	2	0
907	1	0
109	2	0
188	2	0
120	2	0
153	1	0
7299	1	0
9625	1	0
10372	0	1
5011	0	2
3441	0	1
19092	2	0
874	1	0
6099	1	0
37009	0	2
33	0	40
4491	1	0
3708	2	0
283	1	0
6318	1	0
9860	1	0
2965	1	0
101	1	0
2134	2	0
2201	2	0
386	6	0
30008	1	0
5334	1	0
3385	1	0
23605	6	0
1462	8	0
1931	2	0
5798	2	0
19142	1	0
341	2	0
14787	2	0
42024	1	0
9835	1	0
31302	1	0
22577	1	0
35106	0	1
980	1	0
163	1	0
2943	0	1
1152	0	1
1070	1	0
12090	1	0
40146	1	0
3718	2	0
17383	15	5
526	0	1
1200	1	0
8061	2246	2819
1595	439	1015
8294	1142	834
7255	1	0
1851	1	0
153	1	0
813	2	0
1246	5	1
58	4	6
26	0	1
11	0	1
6	0	1
858	736	661
925	1	0
13087	1	0
137	1	0
2199	2	0
15279	1	0
2384	0	1
2654	0	1
6648	0	1
386	34	35
7375	0	1
2256	0	1
688	1	0
1341	1	0
5318	1	0
239	841	0
2183	0	1
14484	0	1
716	0	1
2047	0	1
4052	1	0
2137	2	0
17549	1	0
13	1	1
6	573	0
17808	1	0
1299	0	1
4993	2	0
2884	875	1010
1467	3952	4929
2967	2	0
3398	1	0
13181	1195	413
5196	3345	3008
1586	8	7
14617	1	0
1604	0	2
2186	1	3
12222	1	0
546	1	0
4496	1290	2015
3548	503	65
7536	0	1
17737	1	0
4372	910	175
3568	0	2
33995	1	0
7254	0	1
2863	0	1
6918	4	0
14481	1	0
7482	0	1
156	6038	3454
106	16	16
833	7479	5151
5624	0	1
5705	1	0
3383	2	0
272	16	15
1190	8	8
485	1238	935
5502	4	0
391	1	0
5596	0	1
11836	1315	234
969	1	0
629	0	1
3922	0	1
3624	0	2
7585	1	3
8133	1	0
18654	1	0
21849	0	1
1143	1	0
13953	0	1
2824	0	1
1937	2	0
27665	1	0
7925	1	0
1216	1	0
20582	0	146
19354	1	0
4442	1	0
4134	2	0
21442	4409	4516
2803	163	223
9035	0	2
2607	1	0
13254	0	1
4443	1	0
3332	0	1
13122	0	1
31016	1487	1148
11171	8	9
6598	1	0
2369	10765	10815
5758	1	0
46	6714	7443
882	1	0
504	1	0
1702	1	0
2719	835	258
6593	0	1
3404	0	1
5311	1	0
6931	0	1
1400	0	1
599	0	1
81	0	1
56	0	1
10502	1	0
7503	1	0
24398	759	441
155	0	1
366	1	0
691	0	1
1395	0	1
1232	1	0
4824	1	0
2753	0	1
8626	1	0
4696	700	23
14296	1	0
40	0	1
113	0	1
466	0	1
19331	330	0
2654	312	292
16176	1023	275
794	1	0
563	0	1
212	0	1
190	1	0
25	1	0
963	0	1
1934	0	1
1363	2	0
7348	7715	1552
163	0	19
86	0	7053
2876	1	0
9755	0	2
10678	1	0
7811	1	0
807	1255	606
2764	0	1
2496	581	172
6666	1	0
839	2	0
1394	1314	674
459	7	6
10954	2	0
10826	1	0
690	0	1
19772	1	0
3635	0	1
6148	0	5970
57	6340	994
10167	1319	220
11844	1	0
1059	624	104
3688	1	0
4688	1	0
19105	2	0
21598	1	0
2906	925	3010
1644	1480	732
15695	0	1
4306	0	1
7424	1	0
26	1	0
4031	0	1
1457	2	0
889	1	0
300	703	0
50	29	31
3883	1	0
9458	20	49
183	1	0
2043	1	0
403	20	426
11382	1	0
8117	24	25
13450	1	0
979	1	0
23678	1	0
2080	2	0
595	1	0
2015	652	234
2677	1	0
4773	1	0
972	0	1
19629	2	0
1649	0	1
209	394	419
1190	1593	4686
2893	4344	4181
3622	1	0
408	0	2
155	6	0
38502	2	1
1412	2	0
1063	2	0
125	2	0
10928	6166	5403
2661	87	89
32489	2	0
78323	1	0
16848	2	0
16420	1	0
4352	1	0
2771	1	0
23900	1	0
553	1	0
16677	1	0
17667	2	0
218	1	0
35471	2	0
698	1	0
6318	1	0
12051	2	0
7007	1	0
27790	1	0
16108	1	0
75171	1	0
41367	0	1
2412	1	0
1984	1	0
32532	0	1
477	1	0
1959	1	0
4005	1	0
2597	1	0
1849	1	0
1114	1	0
1296	1	0
3469	1	0
21	1	1
3236	1	0
2038	1	1
42	1	1
871	9	9
141	1	1
44	1	1
138	1	0
107	1	1
43	5	5
62	1	1
45	1	1
48	1	0
153	0	1
48	0	1
52	1	0
14	1	1
96	11320	100
37	1	0
46	1	0
17	0	1
44	1	0
17	1	0
87	1	0
23	1	0
25	0	1
14	1	0
18	0	1
68	0	1
56	1	0
52	8	11
70	20	16
72	3	1
39	1	0
68	10	11
131	1	0
470	1	0
579	1	0
72	0	1
138	1	0
332	1	0
579	0	1
4063	1	0
265	1	0
11	1	0
2661	51	51
929	1	1
54	1	1
1212	1	1
31	1	1
303	1	1
34	1	1
81	15	15
181	1	1
49	1	1
50	2	2
240	12	12
53	1	1
19	1	1
102	5	6
1883	14	14
151	1	0
138	11	11
369	40	40
1140	1	1
29	1	1
466	1	0
381	9	9
168	1	0
15	1	0
72	1	1
139	1	1
77	1	1
29	1	0
17	1	0
381	53	53
69	1	0
1375	1	0
994	564	411
2984	12026	460
58	312	364
82	31577031	77745
1331	2675	797
2843	83711	354966
156	0	3
24	1	0
72	1	0
23	0	1
336	1	0
14	1	1
625	2	0
1245	94	94
763	1	0
733	1	1
42	1263	401
344	1	0
84	1	0
375	3	2
2091	1	1
22	1	1
2709	0	1
4938	4432	5533
3118	2	0
1990	1	0
9562	4170	2356
827	914	109
12509	2	0
143	1	0
1427	7176	7368
2575	570	194
2419	600	473
2795	139	2659
2527	14	0
1779	0	1
257	0	1
1121	5518	32061661
275	2	0
361	3	0
280	0	1
357	3	0
230	2	0
31	4	4
130	2	0
140	0	1
780	50	50
354	31	30
56	881	752
268	1	0
3988	0	1
423	12485	12482
60	0	1
584	2	3
513	1	0
116	1	0
55	3	3
8050	9627	12895
111	1	1
42	0	1
16	1	0
27	0	1
320	1	0
366	3	0
2753	1	0
2915	1	0
2321	1	0
2635	1	0
514	1	0
1093	1	0
101	1	0
14	2	0
138	7556	12351
604	1	0
4744	2	0
85	965	0
14507	2	0
4329	1250	137
42494	1	0
9467	1560	1633
20018	1232	150
4386	1	0
1333	3948	4635
11446	17	32
30864	1	0
8920	0	1
769	1	0
25369	1	0
1198	1	0
268	1	0
5900	0	3
2900	1	0
912	1	0
10278	1	0
71495	1	0
10568	1	0
19014	1	0
99	1	0
17995	1	0
7768	1	0
27863	2	0
6	1	0
18475	1	0
16447	1	0
26656	1	0
6038	0	47194
27568	0	44
11537	1	0
21760	1	0
12734	1	0
9914	1	0
8729	981	1260
6731	0	1
1234	4409	5352
27051	0	2
3685	2	0
17212	0	1
2471	1	0
5606	1	0
2308	1	0
16100	1	0
400	0	1
5045	1	0
31	2	0
7465	2	0
4040	1	0
20577	2	0
2191	2	0
66	2	0
6094	2	0
4696	1	0
5265	1	0
9403	2	0
17639	10	0
38301	1	0
47846	1	0
19673	1	0
14139	1	0
2970	0	1
776	2	0
41699	2	0
39733	4	0
42229	0	1
25993	1	0
9076	1	0
13268	0	1
4106	4	0
20004	0	1
5169	0	1
9585	1	0
26267	520	0
3252	0	2
38777	582	309
11062	1	0
28034	1	0
1322	2	0
9190	6236	6352
5349	740	527
1609	197	728
32571	1	0
1953	1	0
4783	0	1
16710	1	0
2328	1	0
854	0	1
340	0	2
1826	0	1
1327	1	0
4850	779	0
55	0	1
7655	0	1
5340	0	3
403	0	2
1197	0	1
384	0	2
5032	0	1
9624	0	1
516	0	1
4755	1	0
1897	0	1
884	9	8
1655	1	0
100	1	0
18020	1	0
21049	0	2
171	0	1
1126	4762	4357
2751	0	1
557	256	249
9205	2	0
3029	0	1
10946	2	0
34871	9801	8335
8957	0	1
5045	9	11
65	1871	1838
5781	4153	5717
7250	1	0
1098	1	0
5321	904	110
13504	3865	3270
2537	1039	2554
3550	1	0
10543	2	0
16309	2	0
93	912	0
1797	0	1
414	1	0
1050	1	0
2418	1325	384
26545	1	0
229	1	0
871	1215	1675
2101	1	0
1032	2	0
12862	4	0
13817	1	0
18223	0	1
16092	1433	517
4396	1	0
1292	1	0
214	100	22407
5369	0	1
117	0	1
3109	1582	1248
32153	0	1
673	0	1
14704	0	1
20235	2	0
3778	0	1
693	1	0
219	1	0
6781	2902	2631
2434	16	18
101	1166	1985
954	0	1
108	2	4
4023	0	1
1220	0	1
240	39	40
27219	1	0
5665	1222	134
6621	939	229
5221	1	0
2051	444	256
46	1	0
723	0	1
28669	0	1
783	1	0
5793	2	0
11808	1424	740
7336	784	1027
4209	109	312
1923	15	17
1311	4	2
379	0	1
6289	0	2
2326	1	0
2702	0	2
769	0	1
1648	0	1
10379	1258	857
37594	0	1
283	0	2
4270	6	0
1298	1	0
8059	4379	6000
2883	2	0
4851	8591	7724
5540	3	2
179	0	2
2104	1	0
35	1	0
134	1239	376
1671	0	1
49	0	1
3394	6802	7596
1368	1	0
7859	2	0
9258	4	0
3299	0	1
1506	20	0
3167	5867	6000
38262	0	1
932	1	0
10631	1	0
2982	1	0
13580	0	1
555	0	1
1175	1215	1179
204	1	0
481	1	0
20098	0	1
20011	0	1
29503	698	2
11400	2	0
2000	15	16
6466	1	0
5690	1	0
930	0	1
549	1	0
45052	1	0
15417	565	281
1626	0	1
6389	0	1
3725	1	0
2719	2	0
7324	1	0
696	2	0
740	4730	317
68	1	1
42	0	6949
1977	1	0
4172	955	20
332	8	8
249	3	0
17228	14	14
12232	1	0
26252	0	2
42209	1	0
20	2	0
37722	1	0
32667	1	0
35	3	0
163	2	0
237	1	0
2287	1	0
194	2	0
448	1	1
79	1	1
160	9	9
397	1	1
42	1	1
182	1	1
69	1	1
588	75	75
79	1	1
49	1	1
654	27	27
307	1	1
83	1	1
273	1	1
51	1	1
994	1	1
38	1	1
304	58	58
597	1	1
39	1	1
269	1	1
49	1	1
57	1	1
28	1	1
303	13	13
293	1	1
35	1	1
1309	22	22
646	1	1
18	1	1
148	16	16
2018	1	0
462	1	0
38	3	0
529	1	0
824	1	0
165	2	0
210	0	1
70	1	0
5115	1	0
5913	1	0
10278	1	0
5591	2	0
4109	1	0
5955	4	0
18795	1	0
1079	1	0
3732	1	0
53	1	0
14361	1	0
106	3	1
2846	1	0
847	1	0
203	1	0
1240	1	0
298	1	0
47	1	0
51	1	0
244	1	0
131	836	100
66	19	20
137	1	0
55	0	1
70	1	0
21	0	1
11	0	1
5	0	3
318	25	27
354	1	0
43	0	1
116	1	0
282	1	0
284	0	1
7409	1	0
8623	1	0
1474	2	0
4311	13	5
339	2	0
7397	1	0
11361	34	34
13803	0	1
38143	2	0
3486	1	0
3312	1	0
7788	21	19
162	3	0
13585	0	1
5116	1	0
12192	1	0
6993	1	0
12885	1	0
2373	1	0
3248	1	0
24739	1	0
1223	1	0
4635	0	1
14557	1	0
6719	2	0
13631	0	1
821	1	0
91554	1	0
11326	0	1
14587	1	0
18007	1	0
6592	1	0
5669	2	0
3604	0	1
8366	1	0
2135	1	0
8864	1	0
14315	1	0
21728	1	0
15380	1	0
6275	0	1
5127	9	8
8087	1	0
5764	1	0
15659	1	0
480	3	2
12091	1	0
24732	1	0
59838	0	1
9494	1	0
31689	2	0
9101	1	0
7402	1	0
11974	3	1
10058	6	0
978	1	0
44778	2	0
12666	1	0
3437	1	0
5191	1	0
44660	1	0
24082	1	0
57568	1	0
10490	1	0
29456	1	0
8827	1	0
6688	1	0
852	1	0
7617	1	0
14165	2	0
6414	1	0
3531	1	0
15111	2	0
6000	1	0
4598	1	0
9537	1	0
3519	2	0
4431	24	23
97171	1	4
64059	2	0
10759	1	0
3401	1	0
9037	0	1
3568	1	0
5268	1	0
3475	1	0
3323	1	0
5925	1	0
9686	1	0
28341	1	0
20813	1	0
475	1	0
16884	0	1
2504	0	1
726	1	0
11980	2	0
684	1	0
53943	1	0
8847	1	0
47017	1	0
21722	0	1
6136	2	0
18185	1	0
11953	1	0
11927	1	0
3378	1	0
13314	2	0
3966	1	0
3157	1	0
3879	1	0
109577	1	0
700	2	0
1339	0	1
9102	1	0
66292	1	0
5093	0	1
22067	1	0
1465	1	0
22785	1	0
13248	1	0
8244	1	0
36385	1	0
31662	1	0
5102	1	0
5784	0	1
13775	1	0
984	2	0
672	2	0
529	1	0
16634	1	0
16461	2	0
3297	1	0
12272	18	17
1558	1	0
644	1	0
926	1	0
24528	1	0
127	2	0
1060	1	0
37944	1	0
5122	1	0
6342	2	0
3335	1	0
19024	1	0
3657	1	0
24994	3	0
220	1	0
15548	2	0
20653	1	0
8777	1	0
18140	0	7
37	21	6
379	1	0
12116	1	0
816	1	0
20589	2	0
1980	1	0
34792	1	0
7340	1	0
22395	0	428
15033	0	1
1020	0	3
5459	63	281
1316	20	0
24410	0	2
18572	6	10
312	1	0
1717	1	0
2540	0	1
9028	0	1
493	1	0
8586	1	0
50	718	0
3425	0	2
8600	4	6
1243	0	1
1451	0	1
3248	1	0
637	1	0
2827	1	0
113	1	0
496	0	1
867	1	0
4020	12	10
4176	1	0
202	1	0
136	1	0
3935	0	1
3209	0	1
6136	423	122
2542	26	710
21838	1124	50
1526	1	0
2379	1	0
3041	0	2
2436	0	1
2998	1	0
4883	0	1
4792	0	1
15315	1	0
9306	2	0
1501	0	2
4456	1	0
1562	0	1
3871	0	1
807	1	3
844	0	1
1236	1	0
21	2771	2084
1535	1	0
12696	1	0
4250	305	656
906	20	139
166	1	0
2085	1	0
1809	0	2
6816	0	50
18552	0	10
4181	1956	3751
112	0	1
181	0	1
2215	1528	1539
3879	0	3
4565	0	2
36	1	0
51	1127	0
252	1	0
56	0	2
5165	16	18
853	1	0
1235	1	0
1936	1	0
2401	1	0
12114	1	0
1114	5394	4269
1299	174	0
968	1	0
16458	1	0
1643	0	1
143	0	1
1997	1980	2190
2300	3057	3138
6268	1	0
16014	1743	1072
1033	7445	7596
323	1	0
891	538	34
2631	8260	6570
736	1840	1694
3731	0	1
1293	1	0
613	1	0
362	2878	3000
1374	0	2
3701	0	1
1820	1	0
2820	2	0
3907	4	0
5606	2	0
2730	1	0
10766	0	1
6076	0	1
3129	70	66
13763	857	232
20275	0	1
5580	2099	2313
21960	0	1
1581	0	1
27646	0	2
2360	1	0
219	1	0
3202	2	0
4679	1	0
18169	2	0
6071	5	1
96	0	1
3797	445	149
13089	2	0
1812	866	715
8163	1351	652
15073	0	2
12360	1	0
180	1	0
1096	723	253
6506	13266	12000
3692	0	1
1155	0	1
2795	1	0
13139	0	1
3258	0	1
4192	1	0
13792	2	0
4977	0	1
6354	0	1
9638	2	2
10728	483	41
9061	1	0
8297	635	0
17628	431	473
1772	5191	4710
2503	0	1
6586	2991	2410
15806	0	1
4649	0	2334
3154	2	0
3100	1	0
7360	1	0
303	0	1
1468	2	0
4658	1	0
13781	1	0
5570	1	0
12594	1	0
1565	0	1
13550	0	48
147	6	0
7465	0	1
299	1	0
2398	1	0
3883	1	0
29578	1	0
4624	1	0
1723	1	0
3	1	0
1877	1	0
9225	1	0
12610	16	14
54645	1	0
219	1	0
170	2	0
3162	2	0
9777	2	0
4799	52	185
2330	189	119
5837	1	0
17947	1	0
1190	562	251
4369	2	1
178	2	0
177	0	1
188	0	48
40	0	746
3825	1709	439
46	0	4
5971	2	0
3150	2	0
772	2	0
192	1593	1108
7071	180	172
497	2	0
655	20	1
34	2	0
4325	0	1
792	2	0
36311	0	1
422	1	0
566	1	0
945	1	0
304	18	17
677	1	0
148	1	0
631	1	0
151	2	0
115	1	0
271	0	1
971	133	222
549	6	9
91	1	0
43	0	2
33	0	1
85	0	1
26	0	2
114	13	13
80	1	1
15	1	0
38	1	0
34	2	0
10	0	1
67	0	2
11	0	1
60	1	0
26	1	0
13	0	3
128	3	3
5	1	0
32	1	0
64	8	6
104	0	1
225	2	3
89	1	0
281	2	0
55	0	1
406	1	0
377	1	0
199	2	0
56	0	1
22	0	1
64	1	0
5	0	1
22	0	1
315	0	2
104	0	1
40	4	4
78	0	1
33	0	1
18	0	4
46	3	1
83	0	1
34	0	1
4	1	1
234	0	1
166	1	0
7	1	0
121	0	1
22	0	1
202	0	3
5	0	1
39	0	3
34	0	1
143	0	2
378	1	5
25	0	1
145	17	18
65	1	5
8	1	0
40	0	3
91	0	1
1917	0	1
751	3612	3192
3640	635	302
2606	0	1
706	1	0
405	1	0
737	1	0
998	1	0
492	1	0
4312	0	1
2624	1	0
114	1	0
6377	0	1
1217	1	0
197	1	0
1530	1	0
2119	945	1548
220	1	0
961	20	469
2870	2	0
543	2	0
473	1	0
1312	1	0
678	1666	1141
2085	1	0
91	1	0
1099	59	57
3667	0	1
1141	0	1
16	0	2
3155	1	0
104	380	1
31	2	0
8	5	3
54	1	0
2578	4	0
182	1	0
57	0	1
1998	1	0
1323	680	194
1868	1	0
5037	1	0
734	1	0
447	633	47
92	3	0
313	0	1
508	11	10
116	1	0
35	1	0
395	1	0
2535	1	0
88	0	1
800	0	1
1022	1	0
50	28	14
28	0	1
3911	75	0
3495	4	1
106	0	1
82	0	1
109	11	14
1254	0	1
191	1	0
7724	2	0
1322	0	1
3559	0	2
6320	1	0
4474	1	0
2138	1	0
906	1	0
13385	1	2
126	0	1
615	846	134
10095	2	0
252	0	1
2372	1	0
1547	0	1
197	15	14
2355	0	1
8266	1	0
881	1	0
1301	0	1
3817	1	0
1834	1	0
13576	1	0
4378	1	0
2034	1	0
2140	2	0
2138	1	0
8398	676	0
14007	1	0
4270	2	0
160	4	2
609	1	0
155	593	773
44	0	1
24	0	1
7	1	0
704	1	0
1342	9744	7767
1327	1	0
470	1	0
76	4041	4127
3615	0	1
2540	0	1
3132	1	0
13668	1	0
1043	3089	3000
2358	303	462
4919	0	1
378	1	0
447	1	0
1516	1	0
228	2	0
2920	3	0
149	1	0
16088	1	0
2614	20	2
1438	1899	1868
513	0	1
958	1	0
7665	1	0
643	0	3
548	1	0
971	1	0
120	2	0
1125	1	0
3905	2170	2846
1417	1469	1163
11220	619	191
2071	0	1
413	1	0
4499	0	1
1985	1	0
124	1	0
4472	6936	10992
885	0	1
572	4268	5050
1067	0	1
3764	0	1
3580	894	55
3694	1	0
553	1	0
253	1	0
574	1	0
2504	1	0
59	1	0
4541	1	0
1990	1	0
1049	1	0
2451	1	0
10537	2	0
5259	1	0
3440	1	0
4251	2	0
7952	2	0
11210	2	0
1774	0	2
4265	1	0
178	2	0
24497	1	0
20496	1	0
1949	1	0
4491	1	0
15196	2	0
9479	1	0
13638	1	0
3992	1	0
24	1	0
9023	1	1
12	1	1
907	2	1
381	0	1
1084	1	1
49	1	1
1185	1	1
44	1	1
172	1	0
2326	1	1
44	1	1
171	1	1
11	1	1
129	0	1
901	39	39
1643	1	1
25	1	1
562	1	1
36	1	1
1873	1	0
296	1	0
474	1	0
336	1	0
138	1	0
19	0	1
863	1	0
127	1	0
104	0	1
21	0	1
364	1	0
553	1	0
9	1	0
145	1	0
313	0	1
21	1	0
82	16	16
159	1	0
72	0	1
740	24	22
1040	1	0
781	0	1
491	1	0
141	1	0
1717	1	0
3717	0	1
2462	1	0
344	0	1
1033	1	0
377	0	1
116	0	1
486	1	0
608	1	0
281	0	1
1503	1	0
208	0	1
1817	0	1
2440	3	3
14	1	0
26	2	0
1431	1	0
506	1	0
80	1	0
1813	1	0
804	2	0
408	1	0
367	1	0
194	2	0
3251	1	0
2422	1	0
167	1	0
560	1	0
1362	41	40
658	2	0
2257	46	45
8947	1	0
722	1	0
14	1	0
3989	2	0
23797	1	0
23792	1	0
22256	1	0
6927	1	0
12976	1	0
3533	1	0
2167	0	1
7879	18	17
1715	0	1
398	0	1
1015	1	0
489	1	0
309	1	0
8055	36	35
2255	1	0
678	33	32
12000	33	32
600	1	0
38817	0	1
11075	1	0
19631	1	0
12192	1	0
3046	1	0
3360	1	0
4192	1	0
6651	1	0
3085	1	0
4337	1	0
6901	1	0
10215	0	1
1843	22	21
598	1	0
2352	1	0
37123	1	0
2587	0	1
371	1	0
364	2	0
593	3	0
7434	1	0
391	1	0
390	1	0
1972	1	0
3456	1	0
1408	1	0
21613	1	0
12030	1	0
3553	1	0
766	1	0
6144	1	0
10483	0	1
537	0	2
279	1	0
7629	2	0
760	1	0
2053	1	0
1101	10	9
1680	0	3
12235	1	0
980	1	0
15487	1	0
912	1	0
18	1	0
119	1	0
1244	1	0
436	11	11
230	1	1
36	1	0
1038	1	1
28	1	1
162	1	3
344	1	0
236	1	1
49	1	1
612	1	1
77	1	1
53	24	24
2109	1	1
40	1	0
370	1	0
90	1	0
1163	1	0
20396	1	0
3226	1	0
2132	1	0
14346	2	0
3278	1	0
12138	1	0
617	1	0
15070	8	8
978	1	0
4736	0	1
793	0	1
5481	3	2
1958	1	0
2009	1	0
12138	1	0
1237	1	0
1645	1	0
1490	1	0
105	1	0
1191	1	0
867	0	1
3004	0	1
978	0	1
1522	0	1
97	20	204
417	1	0
342	1	0
387	1	0
1628	0	1
789	1	0
813	2	0
43	2	0
1957	1	0
143	5	4
2586	1	0
387	1	0
3475	1	0
692	1	0
1526	1	0
2205	0	1
5531	1	0
850	1	0
7092	1	0
4448	1	0
2791	1	0
5420	23	23
1160	1	0
1010	1	0
1235	1	0
197	1	0
841	1	0
503	1	0
52	1	0
25	1	1
2977	1	0
773	1	0
181	47	45
362	1	0
498	1	0
595	1	0
1632	0	1
3961	0	1
61	1	0
1711	1	0
6	0	3
14	1	0
5492	1	0
6550	12	113
15235	1	0
16850	2	0
813	2	0
8591	1	0
11198	0	2
231	0	1
15979	0	1
14144	1	0
465	0	52
4622	3	0
6136	2	0
15719	1	0
1994	1	0
5325	1	0
848	1	0
175	2	0
744	1	0
5773	14	13
7305	1	0
154	2	0
9785	0	1
15049	2	0
8464	1	0
8839	1	0
1710	0	1
2859	1	1
48	1	1
100	0	2
6540	1	0
2243	1	0
286	1	0
1060	1	0
719	0	1
771	1	0
346	0	23
11204	6	0
1091	1	0
1411	1	1
27	1	1
1502	1	1
20	1	1
387	0	1
617	2	5
1552	1	0
801	1	1
45	1	1
1192	5	5
375	4	0
666	1	0
402	1	0
310	1	0
162	28	28
209	6	0
3967	1	0
2669	0	1
3118	1	0
524	1	0
1484	26	25
26241	1	0
805	2	0
3307	4	0
1834	1	0
60	1	0
722	7	6
1147	0	3
9	2	0
20	0	1
197	1	0
274	1	0
100	1	0
4640	1	0
2013	1	0
725	1	0
552	0	1
29	1	0
445	1	0
7821	57	55
942	0	1
491	1	0
2140	5	7
1178	1	0
312	1	0
34093	2	0
7067	2	0
12918	1	0
7720	0	1
2098	8	7
1463	1	0
949	1	0
167	1	0
165	0	1
371	1	0
1839	1	0
6	1	0
1032	23	22
214	1	0
6774	3	0
849	0	1
1308	1	0
86	0	240
11052	1	1
19	0	1
117	6	1
10	1	10
38	0	9
55	1	0
13	0	1
9	6	0
19	0	1
48	4	4
570	707	160
1043	20	141
5076	1	0
203	1	0
61	5	0
1111	2	0
732	0	1
2714	0	1
127	0	1
3064	1	0
2225	0	1
1415	1143	0
76	1	1
37	0	1
641	1	0
3624	1	0
2369	1	0
2030	2	1
1286	0	1
3475	2727	1092
637	2961	2390
1781	0	52
3401	1	0
1659	1	0
877	1	0
6257	1	0
764	25	24
10210	4	0
31633	1	0
2647	1	0
928	1	0
1594	1	0
24663	1	0
785	0	1
5804	1	0
3484	1	0
328	1	0
2360	1	0
120	1	0
905	2	0
126	1	0
5892	0	1
3348	1	0
507	1	0
4583	1	0
4640	1	0
4870	1	0
502	0	1
13557	1	0
9554	0	52
626	1	0
2082	0	1
7724	1	0
4185	0	6
3290	0	1
4102	1	0
9009	0	191
8037	1	0
16297	1	0
227	1	0
726	1	0
275	1	0
5102	31	29
2915	1	0
2357	1	0
3888	1	0
1159	2	0
4205	0	1
56786	4	0
3162	1	0
284	1	0
11625	2	0
2317	1	0
10666	2	0
878	1	0
3050	1	0
27347	1	0
1331	43	41
16517	3	5
1034	1	0
18915	1	0
4509	1	0
1779	1	0
24242	0	1
776	0	1
8494	2	0
16581	1	0
574	0	1
3466	1	0
289	2	0
426	1	0
14006	1	0
13076	0	2
19380	1	0
6075	1	0
4934	1	0
463	2	0
6070	4	0
3605	0	1
22193	1	0
1159	1	0
6374	12	11
4288	2	0
2077	1	0
1293	2	0
574	1	0
452	2	0
42316	1	0
5025	0	1
1873	1	0
6630	1	0
16313	1	0
514	0	1
5471	1	0
3808	3	0
353	0	1
9675	1	0
25261	1	0
336	0	1
1700	1	0
25037	36	35
10067	1	2
1008	1	0
708	5	2
14612	1	0
2213	2	0
4102	1	0
1242	1	0
632	1	0
5413	1	0
2956	1	0
28855	1	0
3899	3	0
181	1	0
69	0	1
1820	1	0
18451	0	48
563	1	0
1952	1	0
4276	1	0
345	1	0
719	1	1
38	1	1
407	1	1
18	1	1
337	25	25
49	1	0
107	1	1
43	1	1
333	1	1
98	1	1
459	1	1
35	1	1
50	1	1
17	1	1
295	2	2
77	1	1
234	1	1
64	1	1
479	1	1
30	1	1
525	1	1
24	1	1
56	12	12
343	1	1
15	1	1
98	19	19
739	1	0
592	9	9
9098	2	0
9500	1	0
4496	1	0
18439	2	0
1831	2	0
19880	1	0
74	4	0
2122	2	0
10109	1	0
2110	1	0
3042	1	0
19929	1	0
54	1	0
2577	1	0
1588	0	1
5851	1	0
27259	2	0
15195	1	0
1353	1	0
1997	1	0
114	0	1
4770	1	0
214	1	0
14736	0	4
26	1	0
2882	1	0
11453	0	1
9348	2	0
16065	0	1
11030	1	0
542	1	0
15343	0	2
23	1	0
14304	0	1
2868	765	56
33	1	0
392	1	0
3242	1	0
12361	0	1
11092	3	0
2791	0	1
140	1	0
1367	1	0
52	1	0
40	1	0
378	9	8
4390	0	1
10837	1	0
4581	2	0
46	459	0
1015	1	0
22512	301	78
1964	41	0
22	1	1
118	18	19
5408	40	39
5121	1	0
12603	2	0
18019	0	1
12085	1	0
17255	1	0
641	1	0
7535	0	1
50	1	0
893	2	0
25633	1	0
11039	1	0
21754	1	0
3769	1	0
5611	4	6
54	26	88
19602	0	30
5360	262	596
2507	677	504
3756	9	9
8011	1	0
164	1	0
411	1	0
28	1	0
883	1531	1698
3436	0	1
298	0	2
1002	203	368
3310	0	1
826	1992	3216
6484	0	1
808	1	0
13429	0	2
60	10637	4528
9141	0	1
1219	1	0
333	2156	2543
9228	6	7
1811	0	1
2811	0	2
308	0	1
17423	0	1
3475	2	1
3335	0	1
64	0	1
1288	0	1
11568	0	3
1633	522	328
1332	2	0
710	1	0
440	0	1
64	0	1
884	0	1
10656	1	0
5	1	0
92	0	1
148	0	1
1588	19	20
1830	2721	4460
474	1	0
2511	2420	3577
3310	1776	467
3387	1	0
934	1	0
1425	1	0
1214	1	0
4630	2	0
2342	1	0
5577	1	0
3978	4	0
7533	1	0
638	1	0
772	1	0
129	1	0
3400	1	0
7	1	0
2037	1	0
7334	2	0
5774	1	0
7260	19	18
1748	2	0
94	4	0
104	2	0
5759	0	1
578	1	0
19632	0	1
5976	1	0
23962	2	0
52938	0	3
28	0	1
9506	1	0
15115	1	0
173	1	0
167	1	0
6359	2	0
31235	2	0
11794	2	0
2667	1	0
2850	6	0
24894	1	0
14364	0	1
1646	1	0
26248	1	0
29645	0	82
495	1	0
6830	1	0
12939	1	0
7451	2	0
42	2	0
21743	2	0
7023	1	0
13109	1	0
6280	0	1
7913	1	0
12126	0	1
359	0	1
4571	1	0
1377	0	1
25	0	1
2078	0	1
887	0	1
631	0	1
1271	0	1
2415	0	1
756	0	1
43	0	1
2707	753	0
95	1	0
11663	0	1
2300	1	0
23789	1	0
3578	2	0
18783	1	0
27250	1	0
24353	1	0
8441	6	0
8763	2	0
8831	1	0
637	1	0
4108	1	0
139	1	0
19807	1	0
38075	1	0
12707	1	0
51284	1	0
8602	1	0
11960	1	0
24687	1	0
18664	1	0
18439	0	1
1506	1	0
16314	2	0
4770	2	0
29585	1	0
1054	1	0
292	1	0
15918	1	0
3489	1	0
270	0	1
1676	1	0
19845	1355	800
803	0	1
859	0	2
2240	0	2
11675	1258	1260
617	1	2
1426	320	231
572	0	4
929	0	1
3218	8	9
3476	11	13
3973	4241	4267
249	58	58
64	11	11
591	1	1
48	1	1
424	1	1
66	1	0
34	1	1
279	1	0
410	151	0
345	3	0
1223	1	0
782	0	1
3719	1	0
944	19	19
481	0	1
4222	1	0
143	1	0
8098	0	1
363	1	0
10499	1	0
2618	1	0
27724	6	2
19788	1	0
11515	1	0
49816	1	0
35994	2	0
311	5	0
17299	2	0
3002	1	0
8815	1	0
5487	1	0
821	0	1
3989	2	0
142	1	0
77	2	0
155	2	0
1357	4	4
1659	1	0
548	1	0
586	0	1
10460	1	0
4652	2	0
15327	43	42
7391	1	0
572	1	0
745	0	1
11835	2	0
5417	1	0
12557	1	0
43537	1	0
12509	1	0
22639	1	0
3	1	0
5538	2	0
3680	1	0
24954	1	0
14863	0	1
4695	1	0
403	1	0
331	1	0
6705	5	4
2163	1	0
9919	1	0
3	1	0
12389	1	0
4561	1	0
628	1	0
2262	0	1
2299	1	0
450	1	0
2863	1	0
1418	1	0
4462	1	0
28508	1	0
1621	1	0
5217	1	0
7466	1	0
57	1	0
1867	1	0
8	1	0
1125	0	1
780	1	0
13279	1	0
2949	1	0
6807	1	0
6846	2	0
5503	1	0
121	0	1
4336	1	0
5438	1	0
26672	1	0
25823	1	0
2237	1	0
5827	2	0
14073	2	0
28	1	0
6366	1	0
18545	2	0
30217	1	0
7453	1	0
188	1	0
92	0	1
2620	1	0
2952	0	1
36686	1	0
12091	0	1
13715	1	0
6458	1	0
5679	5	0
879	0	1
5121	1	0
2418	1	0
15403	0	1
936	1	0
975	1	0
944	1	0
825	1	0
3552	0	1
1607	0	1
15149	0	2
298	0	1
74	0	1
1099	0	1
293	0	1
610	0	1
4753	1	0
4370	4586	6230
1261	677	391
2758	2	0
581	0	1
11529	2	0
36163	1	0
23771	1	0
1194	1	0
314	38	37
1700	1	0
999	0	1
2581	1	0
12456	2	0
3528	1	0
16975	1	0
1619	1	0
743	0	1
9736	1	0
1223	1	0
5739	3	0
1133	1	0
17216	0	1
47	1	0
7326	1	1
40	1	0
22	1	1
340	1	1
23	1	1
5093	4	4
397	1	0
3677	1	0
3461	1	0
9011	1	0
828	1	0
16662	1	0
17252	1	0
3338	1	0
316	1	0
12287	1	0
2142	1	0
344	1	0
1365	1	0
47	1	1
388	1	1
19	1	1
1113	1	0
353	1	0
159	1	0
26	1	1
261	2	2
260	0	1
381	1	1
23	1	1
105	1	1
19	1	0
115	1	0
124	1	1
67	1	1
13860	39	38
2049	4	0
32109	0	1
344	1	0
6233	1	0
419	7	5
2701	1	0
3423	11	2
40	0	1
527	1	0
17138	0	2
3758	1	0
880	1	0
38026	1	0
4045	1	0
2219	1	0
537	1	0
2541	1	0
207	1	0
4146	2	0
627	1	0
358	1	0
28443	1	0
1750	1	0
2816	1	0
21388	2	0
892	69	0
691	0	1
373	0	1
282	20	253
2517	0	1
46	0	1
646	0	1
5061	0	1
1309	0	1
7663	34	34
1029	1040	850
952	1	0
1087	405	133
77	0	1
5877	1	0
4398	1	0
2307	3453	2780
6000	3829	4177
7398	1	0
10	1	0
1116	2693	1686
1633	320	80
5548	0	3
7441	0	1
468	0	1
3183	0	1
1882	1	0
1429	0	1
4	0	1
48	688	271
1168	1	0
3919	1	0
45	0	1
1275	0	2
2936	0	1
2068	0	1
8826	423	0
2990	0	1
6222	0	2
1798	0	1
491	1	0
528	1	0
215	1	4
2473	1268	791
287	0	1
883	0	1
8469	0	1
1080	0	2
7498	1	0
3	1	0
312	0	3
9339	0	2
4227	0	1
5596	0	1
11067	1	0
590	0	1
5246	1428	2415
1748	1	0
6498	0	1
2753	0	1
10890	0	1
5272	2	0
12232	0	2
37	0	2
18006	0	192
1449	728	180
191	27	32
165	0	2
319	0	1
10952	0	1
1877	0	2
321	0	1
206	0	1
1045	0	2
900	0	1
7820	0	1
676	0	2
1346	1226	562
1993	648	1144
564	0	1
1552	0	2
12156	0	2
374	0	1
180	0	1
702	9903	10889
7548	68	444
93	0	1
152	0	1
841	405	418
49	0	1
721	0	2
83	0	1
39	0	1
763	1	0
5202	0	1
10799	14	18
184	0	2
432	548	0
1406	3	0
5784	0	1
786	1	0
718	61	0
1764	0	1
269	0	2
1031	1	0
585	0	1
423	16	17
1124	1033	1312
1100	0	1
249	0	1
385	224	247
5125	0	1
484	0	1
3584	300	89
65	1	0
56	1	0
100	1	0
2703	0	4
7018	1	0
587	0	2
1165	0	1
270	1	0
1370	0	3
400	1	0
126	0	1
3455	0	2
731	0	1
2163	1	0
2191	1	0
3527	75	504
1976	1689	504
1232	12	12
1812	1	0
714	25	0
1653	0	1
353	0	1
3699	0	1
1040	0	2
2979	0	2
6079	1002	138
2270	0	1
13548	0	2
2821	11	12
4437	0	1
1307	0	2
1855	0	1
2179	4	0
273	0	2
1298	1	0
975	0	3
1217	0	1
875	679	36
276	0	1
2442	0	1
3954	0	1
1912	0	1
3560	652	161
3378	0	1
1021	0	1
1068	0	1
108	1	0
16	1	0
27	1	0
232	0	2
1167	0	1
9620	0	1
4237	0	1
470	0	2
9874	2740	4535
1334	1351	1467
4293	0	1
2006	0	1
1569	6869	4795
1267	422	510
3577	0	1
10918	0	2
683	0	1
246	1	0
3795	4397	7279
2079	0	1
2641	10762	10219
2538	0	2
697	0	1
302	0	1
302	0	1
1026	1	3
1728	1	0
983	0	1
5082	0	1
3161	0	1
6390	1	0
57	0	1
2205	601	74
809	0	1
6871	0	1
494	0	2
2042	3	4
14881	0	2
1405	20	23
562	4	4
45	506	0
6832	398	0
2305	0	1
2958	1	0
192	0	2
3547	0	1
4627	877	88
2782	0	1
1132	0	1
4291	0	1
1168	0	1
269	0	2
574	0	1
3048	0	1
44	0	1
265	1	0
3	1	0
1015	20	146
13	0	1
845	2510	3601
5210	862	645
11320	0	2
1354	0	1
8906	603	0
2724	0	1
2607	1	0
2104	0	1
367	0	1
2773	1	0
1457	0	1
355	1	4
199	814	685
44	0	1
1445	0	2
1205	0	2
1903	15	15
86	1796	2772
427	0	4
180	0	2
132	0	2
448	0	1
252	0	1
1671	9841	13310
1610	0	1
357	0	1
2728	6266	7935
16404	0	1
3797	0	2
2226	0	1
795	1	0
184	0	1
10091	0	2
1830	0	1
8225	1	0
494	0	2
139	1	0
4207	2	0
2139	1	0
6746	0	2
1142	0	1
1574	0	1
1056	0	2
48	0	3
1108	0	1
5096	0	1
642	1	0
368	3006	7985
560	3892	548
1453	0	2
3743	0	2
248	0	1
9788	0	1
1402	16	17
441	0	1
326	1	0
373	0	3
119	0	3
6520	1378	623
1199	0	1
501	0	1
4161	0	1
3650	0	1
3635	4978	4599
3448	0	2
1899	2	0
5452	0	1
4043	2	0
3639	0	1
5092	673	508
589	2	0
8	1	0
4815	1	0
4032	0	1
9295	26	25
532	1	0
8540	0	1
4124	0	2
4962	25	23
5085	1	0
3309	1	0
5712	1	0
11559	1	0
9859	2	0
2664	2	0
453	1	0
8828	33	479
1230	20	248
4102	1	0
3428	2427	2336
4611	1099	1490
10754	1	0
140	0	1
1923	1	0
21	0	3
202	838	516
91	1	0
1058	0	3
190	0	1
113	1	0
28	3	7
64	0	1
10864	1	0
217	0	1
3591	0	1
187	0	1
251	0	1
1244	1	0
7601	0	1
2268	253	532
1863	320	0
15088	563	1464
909	1665	1583
2895	20	428
37	6	6
2089	2	0
11730	0	59
14941	2	0
633	1	0
2505	1	0
6896	3197	3396
545	863	1171
257	0	3
9234	0	1
8182	0	1
14329	0	4
13617	0	1
128	1	0
6963	0	1
1638	0	1
6875	49	49
9396	1	0
7022	1	0
1395	1	0
3950	0	1
3753	1	0
10532	1	0
2530	1	0
5766	1	0
1554	0	1
1572	1	0
659	2	0
33	752	5
81	0	1
117	1	0
2622	11	10
1995	0	1
5297	0	1
646	0	1
1272	1	0
1434	31	437
227	0	1
4725	1112	1277
152	1	0
17325	0	1
3420	0	1
702	0	2
4624	0	1
273	994	645
2128	0	2
670	2	0
3174	0	1
1059	461	73
1622	0	1
730	0	1
393	0	1
840	0	3
17	0	2
6488	0	1
4638	0	2
4959	0	2
323	5813	5339
834	1	0
829	10	12
3155	0	2
28	0	2
110	0	1
5098	20	23
1914	0	3
1989	0	2
8068	0	1
1487	0	1
4003	697	0
978	0	1
2451	0	1
1660	0	1
556	0	2
507	0	1
176	0	1
20	0	1
2738	1	0
1119	0	3
1337	769	14
6498	0	1
1864	0	1
2042	0	1
2938	0	1
1105	2	0
972	1	3
831	2	0
233	0	2
288	1	0
4	1	0
80	687	0
448	0	1
451	0	1
572	0	2
2964	0	1
3131	0	2
1623	2132	1948
1424	0	1
4289	1	0
965	1	0
9655	0	1
1047	1	0
29183	1	0
1005	1	0
42588	1	0
8641	1	0
389	1	0
235	1	0
688	1	0
3799	1	0
6277	1	0
2738	2	0
671	1	0
1125	1	0
1525	0	1
1227	0	1
2108	0	2
121	276	53
32	1	0
24	1	0
4	0	1
112	0	2
970	2623	1346
1394	1	0
87	1	0
440	0	2
3383	0	3
457	0	2
878	4531	6040
918	1	0
1034	0	2
98	0	1
1414	0	2
154	0	1
899	2	0
493	0	2
2717	0	2
7261	28	27
10708	1	0
757	1	0
13955	1	0
1672	1	0
5703	1	0
1737	1	0
5228	1	0
8465	1	0
1716	1	0
849	1	0
11891	0	1
525	1	0
4030	1	0
15	1	0
2430	1	0
1287	0	1
13496	1	0
1440	1	0
5896	0	1
22260	0	1
9327	0	1
83	1	0
20811	2	0
12226	1	0
9071	1	0
2247	1	0
9932	1	0
15129	0	1
13590	1	0
1183	1	0
19580	2	0
2167	1	0
76	1	0
15258	1	0
30332	2	0
2274	11	10
2844	1	0
10506	1	0
7347	1	0
24902	1	0
987	26	25
109	1	0
97	2	0
7153	1	0
38899	1	0
17141	1	0
3194	1	0
11006	1	0
20089	2	0
12878	1	0
32314	0	1
4589	0	1
290	0	1
3720	0	1
1423	0	1
9956	1	0
6581	1	0
1013	0	1
38053	1	0
20674	1	0
24205	1	0
3120	1	0
8111	1	0
1997	1	0
5376	2	0
9501	1	0
27342	1	0
13555	1	0
11248	1	0
2252	1	0
23202	1	0
18060	1	0
1843	0	1
679	1	0
5605	2	0
5161	1	0
524	1	0
6422	1	0
6080	1	0
18052	1	0
10597	1	0
3265	1	0
17472	2	0
26156	1	0
13663	1	0
2729	0	1
4285	1	1
28	0	2
2784	0	1
8296	2	0
19475	1	0
9216	1	0
28442	1	0
548	1	0
4399	1	0
8666	1	0
4436	1	0
15972	0	1
1439	0	1
3113	13	16
1325	1	0
741	0	1
1382	0	2
960	0	1
30	1	0
126	0	2
905	2696	3000
1307	986	1261
4982	2	0
1811	0	2
6547	0	3
5731	0	1
4825	0	2
1379	0	1
201	3	5
2228	0	1
5543	0	1
8829	2701	3340
1320	4912	4089
693	1	0
343	0	1
3763	0	1
1618	3066	3172
5754	1	0
2534	1	0
1712	0	2
263	0	2
1432	1	0
1369	2	0
208	0	1
3302	0	1
5595	1	0
314	0	1
3218	888	539
9018	0	1
4819	0	1
1210	20	360
2619	7165	5596
3551	0	2
135	0	1
1828	663	0
16575	38	37
1599	2	0
3195	0	3
2452	0	1
902	0	2
3749	806	449
9393	2	0
16427	1	0
824	5	4
3433	1	0
27112	2	0
15281	1	0
23174	11	10
31929	0	1
84	0	1
18186	2	0
350	1	0
12822	4	0
8692	0	2
559	0	2
2241	0	1
2239	0	2
1326	0	1
6379	35	0
631	20	171
613	0	3
536	1	0
83	1	0
382	0	2
7359	0	1
992	0	1
956	0	1
1531	0	1
716	5481	5449
7415	0	1
68	12	16
901	0	1
654	0	2
113	1341	1270
12026	1	0
2317	32	0
67	2	0
7320	1	0
1108	1	0
7719	1	0
19302	1	0
2837	1	0
249	1	0
65895	0	1
15077	1	0
4515	1	0
7167	1	0
15807	0	3
5647	0	1
4842	0	1
4760	0	6
4015	0	1
13559	0	62
2594	881	0
2107	20	0
3357	0	1
2284	0	1
564	6	0
95	1	0
13988	0	1
9627	1	0
6917	1	0
16516	1	0
12444	1	0
33550	2	0
9092	1	0
6032	1	0
4269	1	0
5172	1	0
20	2	0
2337	0	1
578	1	0
582	1	0
17278	1	0
1285	1	0
12878	0	1
8914	1	0
3770	1	0
17421	1896	3115
1435	0	1
649	0	1
931	1	0
267	1	0
80	3725	4484
3757	0	1
6417	0	1
341	1014	270
5747	706	378
1167	0	1
904	0	1
1306	1	0
3911	0	1
2158	3376	3000
665	0	1
501	0	1
3305	1	0
507	1	0
1320	821	71752
50	183	2
52	2129	4
5	3	0
49	3	0
122	1	0
70	363	1
60	1	1
152	1988	1
46	725	0
59	3463	19
63	2223	0
651	0	1
4832	1	0
1109	0	1
8190	0	1
204	0	1
334	0	1
72	1	0
319	0	1
199	0	1
8180	0	1
4854	1	0
5764	0	1
9167	1	0
130	1	0
32	1	0
1388	14	14
623	0	1
706	0	1
2763	1	0
218	1	0
8879	1	0
5790	0	1
65	0	1
1965	1	0
213	0	1
1168	0	1
332	14	16
592	0	1
1553	0	1
711	0	1
885	2013	1713
99	1	0
2252	1	0
1519	1	0
161	1	0
1583	1	0
66	1936	2565
59	1	0
42	1	0
9	3	1
68	1	0
439	1	0
648	29	32
7788	0	1
5372	0	1
181	1	0
207	1	0
1972	2093	2301
787	1092	998
4029	1	0
361	3	2
1235	1	0
614	0	1
1883	0	1
320	1	0
79	0	1
449	0	1
1065	1	0
2471	12	13
5937	1	0
930	42	41
1404	1	0
2873	1	0
674	1	0
383	1829	1413
19457	1	0
1534	2	0
10735	1	0
4007	2	0
633	1	0
6479	1	0
217	1	0
13405	2	0
5809	1	0
2115	1	0
6043	1	0
7424	1	0
128	1	0
24176	1	0
3329	1	0
6210	1	0
16594	1	0
4479	1	0
19697	2	0
826	1	0
378	1	0
2226	1	0
1719	1	0
76	1	0
7959	2	0
423	0	1
63	0	1
34344	1	0
80	1	0
17083	1	0
170	0	523
35772	1	0
4706	2	0
87	1	0
26	1	0
3325	1	0
18418	2	0
2583	1	0
1043	917	235
565	0	1
1175	0	1
182	1	0
628	0	2
5257	6	5
715	1	0
2684	1	0
259	1	0
596	1	0
123	1	0
2958	1	0
2232	0	1
72	0	1
37	1	0
4492	0	1
225	3618	3787
5011	0	1
5228	0	2
716	0	1
7843	512	0
1902	0	1
2217	0	1
9711	17	17
92	1	0
42	0	1
15486	0	1
5040	1	0
2030	0	1
5208	0	1
97	23	25
342	1	0
1985	1	0
3246	2	0
7115	1	0
10090	4	0
851	1	0
111	1	0
16	0	1
1357	1	0
885	1	0
2588	1	0
4133	1	0
367	1	0
1433	1	0
1869	1	0
7139	0	1
2215	12	15
3112	1	0
13058	1	0
273	1	0
3357	0	1
31	1	0
170	0	1
1950	1	0
837	1	0
3810	0	1
6000	0	3
846	0	2
194	1	0
336	0	1
835	0	1
893	1	0
3767	20	150
7857	2	0
2996	0	1
1610	0	1
3821	904	0
2608	0	1
2280	0	1
643	0	4
1553	0	1
740	1	0
3780	0	1
438	1	0
2350	0	2
4239	1798	1837
1073	4294	5146
154	0	1
5445	6	8
1928	1	0
12857	0	1
2195	0	2
3216	1	0
630	1	0
1437	0	1
1491	0	2
804	1	0
2122	0	1
219	0	1
1111	2	3
214	0	1
3316	0	1
1986	1	0
40	1	0
27	81	0
352	0	1
274	0	1
1385	0	2
957	0	2
2323	0	1
2375	1	0
2915	0	2
2531	15	14
5890	0	1
2967	1	0
811	1	0
355	1	0
265	0	1
2577	0	1
2999	714	145
3871	0	1
8649	1	0
1459	1	1
38	1	1
55	0	1
379	2	2
39	1	1
579	12	12
262	1	0
26	0	1
441	1	1
130	1	1
1054	0	1
256	0	1
233	2	4
406	12	13
450	1	0
5798	0	2
1012	102	147
343	0	1
75	0	2
462	0	1
250	0	1
2374	0	1
651	20	285
279	0	3
1666	0	1
1049	0	1
1628	0	1
2113	0	2
2620	3295	3337
446	0	2
944	0	1
2917	1	0
3289	0	1
2003	0	1
516	1	0
49	0	1
4213	0	1
1114	2	4
1456	2	0
1924	0	1
1018	0	2
33	634	60
1443	0	1
1320	1	0
7	2	2
1956	0	2
1740	0	2
6075	0	1
5751	0	1
2293	1	0
286	1	0
3327	0	3
2485	2	0
1019	0	1
102	1	0
1286	0	2
268	2	0
2094	1006	0
8193	0	1
9723	1	0
415	29	28
2050	0	3
431	0	1
176	0	1
1998	0	1
1256	0	1
4270	1	0
1268	1	0
167	722	147
94	0	1
82	23	25
2110	0	2
620	0	3
329	0	1
4481	0	1
688	0	3
1681	0	1
5550	2	0
23577	1	0
114	1	0
1293	0	1
2456	0	1
4426	171	0
4928	42	5
2368	0	1
1633	0	1
1774	1	0
3210	1	0
48	0	1
174	0	1
75	1	0
12932	1	0
798	1	0
10111	0	1
1767	1	2
122	1	0
3800	1	0
798	1	0
380	1	0
30	0	1
1520	2	0
15964	1	0
172	1	0
6022	2	0
11861	2	0
2107	3	1
232	1	0
1213	1	0
218	0	1
4014	1	0
2495	1	0
1406	1	0
2165	1	0
4787	1	0
1093	0	1
3581	0	1
179	1	0
4389	1	0
3684	0	1
4603	1	0
812	5178	514
249	0	5416
2297	0	1
1256	0	1
564	0	2
2478	1	0
3456	0	1
269	1	0
583	0	2
44	0	2
2151	1	0
19	1	0
2738	1	0
329	2821	2997
4576	20	321
113	2	0
3219	0	1
12943	0	1
1257	0	1
1668	1	0
723	1	0
5706	1	0
104	1	0
3559	1	0
19	1	0
16	0	1
1615	1	0
203	1	0
510	0	1
853	0	1
2178	1	0
1309	0	1
11507	0	2
3954	0	2
2602	0	1
240	0	1
1636	0	1
1372	1	0
147	0	1
2269	0	1
147	27	28
749	0	3
1693	0	2
658	0	1
989	0	1
304	0	1
1978	0	1
2035	0	1
847	0	1
589	2	4
1765	2	4
19	144	0
2122	0	2
427	0	1
1905	0	1
105	2	0
73	1	0
318	1	0
57	0	1
276	1	0
948	0	2
40	0	2
411	1	3
2639	24	22
674	0	1
336	10	7
1168	1	0
871	0	1
1048	1	0
18	0	1
145	0	1
1312	1	0
398	20	19
1269	0	1
2373	1	5
3110	0	1
1885	0	1
1688	1	3
1216	0	3
16100	0	1
2846	1321	3366
142	0	2
105	20	20
1545	0	1
848	0	2
211	1	0
74	1	0
1483	1	0
180	0	2
1162	0	1
144	1	0
58	0	1
27	0	1
63	765	0
1064	0	2
1544	1	0
11103	1	0
2495	1	0
572	2	0
10376	0	1
1635	1	0
6639	1	0
1711	1	4
1565	1	0
63206	1	0
22962	1	0
7918	2	0
4263	8	7
6717	1	0
42571	2	0
6908	1	0
2046	2	0
14191	1	0
4079	1	0
1481	1	0
4738	1	0
1441	1	0
2526	2	0
5283	1	0
7694	1	0
15925	2	0
5839	0	1
1237	1	0
4364	1	0
7467	1	0
7740	2	0
1503	1	0
60510	1	0
34698	1	0
13097	0	1
1595	1	0
14788	2	0
5208	2	0
15148	1	0
231	1	0
21839	20	454
3902	0	2
57	2176	1415
2376	0	1
899	0	1
227	0	2
1459	0	1
519	0	1
410	0	1
262	1	0
158	1	0
506	0	1
1171	0	1
2747	0	1
1783	1	0
5213	0	1
998	0	1
830	0	1
4188	1	0
2763	2	0
848	1	0
10192	1	0
3293	1	0
4802	1	0
4303	3	0
6850	2	0
18721	0	1
3524	1	0
972	0	1
3344	1	0
2064	1	0
3114	0	1
11667	1	0
12699	1	0
707	1	0
3050	1	0
24082	1	0
9226	1	0
3362	1	0
2413	1	0
17129	1	0
471	2	0
2412	1	0
5860	1	0
8022	1	0
14712	0	1
21614	1	0
5008	1	0
4528	1	0
3293	1	0
34423	0	1
14951	1	0
2472	1	0
9042	1	0
68818	1	0
19955	1	0
4460	1	0
184	2	0
27881	0	1
912	0	1
3372	0	2
2163	1	4
706	0	5
1843	3015	3176
1644	0	1
717	20	94
2056	0	2
170	1	0
64	1	0
1358	9	11
1553	12	13
1746	1	0
354	2	5
1155	0	1
1856	0	1
436	0	1
341	1	0
451	1	0
158	1	0
4071	1	3
7731	0	1
1260	0	1
3007	1	0
3334	0	1
29167	1	0
11093	1	0
7712	1	0
290	1	0
979	2	0
8506	1	0
9198	2	0
15380	1	0
6961	1	0
2019	1	0
13554	1	0
1933	1	0
9408	1	0
4565	0	1
2804	1	0
199	1	0
11861	1	0
658	0	1
16024	1	0
10658	1	0
13135	0	1
3272	0	1
2653	1	0
6747	4	0
3752	2	0
5570	0	1
23417	26	25
3371	0	1
3352	1	0
3770	1	0
6426	1	0
3618	1	0
11296	0	1
1199	0	1
284	8	12
5317	1	0
324	2	3
9000	14	12
9047	1	0
8076	1	0
8742	0	1
75	4	0
13354	1	0
1255	1	0
2183	1	0
572	1	0
390	1	0
1151	1	0
2228	1	0
12534	1	0
28296	1	0
6007	0	1
395	0	2
604	0	1
1522	0	1
1051	0	1
3368	0	1
104	0	1
2093	0	1
2353	1	0
24	0	1
973	0	1
1340	709	0
349	0	1
1119	1	4
2849	0	2
736	3	6
1933	0	1
856	0	1
1773	0	1
1339	0	1
1772	758	0
1313	0	1
3043	0	2
31	0	2
6054	17	14
2807	0	1
6427	1	0
205	1	0
1892	0	216
13531	0	2
60	2	0
1069	1	0
465	0	2
1359	4	5
2409	0	2
948	0	2
372	0	2
4935	0	1
1424	1	0
3252	0	1
228	0	1
21	0	1
3431	1	0
33	0	2
1183	0	1
1410	0	1
3012	0	1
2105	1	0
50	0	2
145	0	2
4009	16	18
5492	1108	382
1205	0	1
3194	0	2
8918	0	1
2079	0	2
950	0	1
400	0	1
2824	0	1
322	1	0
374	0	1
3700	0	1
235	2	0
236	0	1
24	3	5
42	1	0
243	14	15
70	3	4
60	4	4
112	0	1
2557	0	1
23	0	1
2407	0	2
1720	0	1
200	0	2
2587	264	422
368	0	1
180	0	1
100	0	2
505	1041	1124
647	0	2
565	0	3
4893	1	0
5	1	0
267	4	6
917	0	1
103	1	0
120	0	1
325	1	0
1474	0	2
1870	0	1
412	0	1
7333	0	1
2729	0	1
104	0	1
217	0	4
12613	0	2
407	0	1
405	19	21
3174	0	1
3686	0	1
49	0	1
299	0	2
683	0	1
186	0	2
935	1	0
1051	0	3
349	2	0
5106	1	0
15145	1	0
19649	0	1
2046	2	0
10078	1	0
549	0	2
5374	0	1
11230	0	1
587	0	1
3794	0	1
3065	0	1
924	0	1
3700	0	1
3545	1	0
831	0	2
5499	0	1
529	0	2
637	0	2
655	16	18
1780	0	2
534	0	3
309	0	1
59	1	0
242	1	0
2204	0	3
300	0	1
835	0	1
464	0	1
158	0	1
1399	0	2
909	0	1
1719	0	1
480	7	7
2073	1	0
1347	1	0
65	763	931
1197	2824	3596
1120	0	1
1938	0	1
636	4	0
420	1	0
645	0	2
1400	1	0
152	0	1
301	0	1
217	1	0
206	1	0
12804	1	0
3380	1	0
2198	0	2
274	0	1
157	0	2
409	1	3
344	0	1
3669	1	0
3465	1480	0
2487	13	12
507	1	0
212	0	1
196	800	0
1037	3	5
1476	0	2
221	0	1
1975	3	0
2425	0	2
1059	0	1
3687	0	1
55	0	2
29	0	3
50	0	2
3744	0	2
9087	0	2
1573	0	1
4724	0	1
2586	0	1
27	2	0
6	656	181
1466	0	1
1050	0	2
4420	0	1
3299	1	0
64	476	0
439	17	17
1112	0	1
342	0	1
3025	29	31
7289	0	2
870	459	8
281	0	1
1015	0	1
2160	1	4
4258	0	1
8082	27	28
2734	1	0
5076	0	2
13245	0	1
2635	0	1
9753	1	0
4873	0	1
467	1	0
2198	1	0
20620	1	0
395	0	1
388	0	1
8605	1	0
613	9	8
1382	1	0
620	1	0
413	1	0
4425	0	1
208	0	1
6096	0	1
6748	0	5
9649	0	1
2395	0	2
3453	2	0
1356	699	0
4274	0	1
638	0	1
2618	0	1
1279	1	0
1169	0	1
29252	0	1
2704	0	1
1058	0	1
3209	0	1
53	12	14
1458	0	1
3998	0	3
4076	0	2
6698	0	4
2259	0	1
138	0	2
305	29	32
1812	0	1
448	6	8
174	0	1
599	0	1
957	1	0
1160	1	0
2932	0	1
7333	0	2
1291	0	1
1282	11	15
789	0	1
465	0	1
1928	0	1
827	0	1
884	0	2
476	0	2
235	0	1
654	0	1
434	0	1
1591	0	1
1411	0	2
1901	0	3
4462	0	1
1207	0	1
688	924	1738
1992	1464	31
4143	1	0
11732	0	1
789	20	1122
578	0	1
896	0	2
1996	20	463
1398	0	2
42	0	1
1374	0	1
2991	0	1
2253	0	1
790	0	1
1044	0	2
660	0	1
116	0	3
1515	1	0
107	1	0
291	0	1
26	0	1
1183	0	2
598	0	2
137	0	1
3364	0	3
630	0	2
3396	0	1
211	0	1
6001	0	1
197	0	1
1689	1	0
1253	0	2
1287	0	2
970	1	3
4257	1	0
635	1	0
5244	920	206
4436	1	0
7809	0	3
27718	0	1
5033	1	0
137	1	0
582	1	0
1599	1	0
259	0	1
89	1	0
185	0	1
22464	2	0
1150	2	0
6090	0	1
1868	1	0
12289	2	0
13909	0	1
12359	0	1
5118	1	0
3160	1	0
6990	1	0
930	4	0
1749	1	0
239	0	1
2092	1	0
28240	0	1
177	0	1
3633	0	1
3777	0	1
4764	0	1
4530	0	1
595	1	0
773	1	0
745	0	2
147	1	0
5287	0	2
1058	7853	9000
1801	1	0
186	1	3
563	1	0
7381	0	1
51	0	1
176	0	1
396	0	1
711	0	1
2282	0	1
421	0	1
412	0	2
1350	0	1
379	1	0
2222	29	10
585	0	1
323	0	2
740	1	0
1527	0	2
9476	0	1
10260	1	2
4809	0	1
758	1	0
476	0	1
5109	0	1
906	1715	1553
1721	0	1
390	0	1
484	0	1
1207	1	0
1554	1	0
2570	1	0
2441	2	0
499	1	0
2007	0	1
346	0	1
7443	2	0
2548	0	1
165	1	0
1533	0	1
4480	0	1
4859	1	0
5021	1	0
29426	1	0
4644	0	1
5664	71	50
4251	2	0
11619	0	1
15080	1	0
2082	0	1
14440	1	0
1826	1	0
312	1	0
3272	2	0
985	1	0
345	0	1
2012	0	1
3875	1	0
22227	0	1
7884	0	2
49	0	1
5195	1	0
5918	1	0
2856	0	1
338	0	2
3515	0	1
3113	0	1
10133	0	1
5979	0	1
1226	0	2
1175	0	2
765	0	1
916	32	1231
300	0	2
258	0	1
591	20	168
218	0	1
2523	1104	3
3362	0	1
1854	0	1
130	4565	4431
11144	0	1
111	0	1
64	16	15
459	1	0
3691	2	4
4801	0	2
9420	0	1
3622	0	2
421	1	0
1957	0	2
21	0	1
198	0	1
803	0	2
49	0	1
5017	1	0
392	1	0
6547	1	3
1056	0	1
3591	0	1
8444	0	1
466	0	5
39	0	1
21	0	1
10	0	1
1111	0	1
1422	1	0
305	0	1
2022	0	1
3805	1	0
1393	1	0
3163	0	1
537	1	0
327	0	1
404	0	1
48166	0	1
2090	2	0
28301	1	0
13625	1	0
4648	1	0
164	0	2
6554	0	1
702	0	2
5079	0	2
4317	27	29
1986	1	0
3532	0	1
2499	0	1
1552	0	2
515	0	1
1102	0	1
4849	0	2
5651	0	1
1837	0	2
3516	0	1
2325	0	1
147	0	1
674	0	2
1943	0	2
107	0	1
1822	0	1
4636	1	3
284	32	33
1075	1	0
138	1	0
1473	0	2
601	2	0
735	0	2
4918	22	23
179	0	1
87	0	1
41	2	2
264	0	1
3631	1	0
446	1	0
637	0	1
204	0	1
79	1	0
61	1	0
20	0	1
1499	0	1
9131	0	1
53	0	1
480	0	1
31	1	0
198	0	1
531	0	1
1552	1	0
683	0	2
123	1	0
13097	0	1
732	0	1
40	0	2
235	1	0
435	1	0
679	1	0
70	0	1
1265	0	1
1483	0	2
1009	0	1
566	1	0
1534	0	1
1258	1	0
436	1	0
283	0	1
2983	1	0
779	0	1
638	0	2
1543	0	1
9525	0	1
11241	16	18
577	0	1
1011	0	1
10952	0	1
3981	2	0
7226	0	1
381	0	1
181	0	1
1308	0	1
11341	0	1
1223	44	43
8158	1	0
7	1	0
3123	0	1
3668	4	0
13317	0	1
4653	28	29
4420	0	1
3735	0	2
2214	0	2
560	0	1
2637	1	0
4247	1	0
10715	0	1
6075	2	0
1451	2	0
4741	0	1
13535	0	1
2400	0	1
3260	22	23
8159	1	0
243	0	1
10	0	1
43	9	21
29	19	1
52	1	0
338	4	6
52	22	21
993	0	1
328	1	0
3132	0	1
3243	0	2
1283	16	17
4454	0	1
25	0	1
1717	0	1
486	1	0
162	1	0
903	1	0
792	1	0
2630	1	0
900	0	1
1410	0	2
140	0	2
1372	0	1
596	0	1
1485	0	1
3287	0	1
346	0	1
457	0	2
106	1	0
18	0	1
19	0	1
22	0	1
17	1	0
9	0	1
121	0	1
276	1	0
5295	0	1
1510	0	5
7002	438	131
1707	0	1
1632	0	2
2466	1	0
377	1	4
3334	1	0
116	1	0
2573	0	1
132	0	1
1684	1	0
14153	1	0
1727	0	1
5324	0	2
41023	0	1
675	1	0
1772	13	13
10277	1	0
7340	21	16
13196	1	0
20961	2	0
17050	1	0
5274	1	0
12490	0	1
49	0	2
1133	0	1
897	0	1
2561	0	1
234	1	0
36	0	1
296	0	1
1425	0	1
865	0	1
9326	0	1
2292	0	2
462	12	12
51	0	1
543	0	1
2633	0	1
861	1	0
7584	0	2
622	0	1
125	0	2
546	0	1
737	0	1
871	0	1
398	601	0
1147	0	1
597	0	3
4745	0	1
4769	536	0
173	2	0
161	1	5
3865	0	1
3214	0	1
555	0	1
7118	0	1
61	0	1
3482	0	1
964	0	1
347	0	2
30	0	2
866	0	2
323	0	2
1402	0	1
6533	576	0
4417	1	0
10484	1	0
1134	0	1
598	0	1
140	0	1
2094	14	17
3521	0	2
1204	0	1
47	0	1
2926	0	1
1082	1	0
535	1	0
969	1	0
177	1	0
7143	0	1
878	0	2
132	0	2
1489	11	12
4997	513	133
541	0	1
1367	0	2
99	0	1
1117	0	2
491	0	1
951	0	1
186	0	1
81	0	1
10918	0	1
2013	0	1
1993	1	0
3491	0	1
4048	0	2
4227	0	1
164	0	1
4173	1	0
144	1	0
27567	1	0
11944	1	0
3326	1	0
7731	1	0
51426	2	0
5612	1	0
9785	4	0
1276	1	0
2137	34	33
13699	0	1
19750	1	0
14453	1	0
17154	1	1
48	1	1
5712	1	0
4030	1	0
1994	1	0
4784	0	1
9886	1	0
397	0	1
504	1	0
2072	1	1
24	1	1
2351	2	0
9464	1	0
2544	1	0
19882	1	0
31805	0	1
1705	1	0
3310	0	1
1476	0	1
5394	0	3
5203	0	3
2588	0	2
613	0	1
5314	0	3
508	1	0
1629	1	0
1611	0	1
2256	0	1
211	0	1
3853	0	1
83	0	1
69	1	0
154	0	1
1326	0	1
633	1	0
475	1	0
106	0	1
46	0	3
197	1	0
2302	1	0
25601	0	1
1053	0	1
1894	0	1
572	0	1
10833	0	1
820	1	3
1650	0	1
1741	0	1
1869	0	1
324	1	0
461	0	1
55	1	0
1591	0	1
1173	0	1
472	0	3
721	0	1
684	1	0
1223	0	2
1520	0	2
722	0	1
162	0	2
1186	20	25
2447	1	0
814	3	5
11707	3	2
144	1	0
201	1	0
2842	0	1
3081	1	0
2609	0	1
1808	0	1
7262	1	0
475	0	2
2846	1	0
2131	0	1
505	0	1
2252	0	1
1454	0	2
12214	0	1
1247	0	2
414	516	0
3499	1	3
205	7	10
1044	0	3
664	0	1
53	0	1
77	1782	2700
2746	0	1
1690	0	1
652	1	0
2217	0	1
51	0	2
88	6	0
429	0	3
1735	0	1
331	1	0
10388	20	108
1026	1	0
144	1	0
10419	1	0
5886	1	0
17870	1	0
14029	1	0
14681	1	0
11507	1	0
1634	2	0
687	0	1
665	1	0
2319	1	0
399	2	0
1522	23	20
11264	1	0
3725	2	0
7285	1	0
1675	40	40
1663	1	0
3754	1	0
16179	1	0
10326	0	532
2670	1	0
7577	1	0
57	1	0
1123	0	1
6133	0	1
3001	0	1
265	0	1
5856	0	1
54	0	1
739	0	1
226	1	0
20	0	1
1318	0	1
614	0	1
3879	42	45
4807	0	1
2073	1	0
12	1	0
4575	0	1
3318	0	2
93	1	0
271	0	1
37	1	4
94	1	0
221	0	3
782	1	0
186	0	2
683	0	1
2710	0	1
3532	0	1
4152	0	1
2931	0	1
83	0	2
328	0	1
3091	0	1
1637	0	1
1739	0	2
502	2	0
2326	0	1
4872	0	3
6437	0	1
5145	0	1
711	8	19
1133	0	1
734	0	1
432	2	0
1870	0	2
694	0	1
150	4	6
1311	0	1
252	0	1
131	0	1
483	0	2
19	0	1
10653	0	1
284	632	0
210	1	0
3995	0	1
628	0	2
411	0	1
1869	3	0
307	0	1
1895	0	3
454	0	1
1911	1	0
5629	1	0
866	0	1
3035	0	1
2836	0	1
376	0	1
460	0	1
709	2	1
5443	0	1
10891	1	0
22878	1	0
1384	1	0
9157	1	0
5798	1	0
17923	1	0
1500	0	1
1056	0	1
3742	2	0
4214	0	1
10648	1	0
3841	1	0
5409	1	0
15	1	0
13621	0	1
265	12	11
9613	1	0
5868	1	0
3837	1	0
3731	0	1
618	2	0
61	1	0
1044	1	0
494	1	0
4020	1	0
11054	39	34
14864	1	0
3572	3	0
6184	1	0
29413	1	0
26776	1	0
839	2	0
147	1	0
5109	1	0
2259	2	0
12198	1	0
11706	3	0
2158	2	0
660	1	0
38729	4	3
3381	1	0
12442	2	0
5330	1	0
12889	1	0
2533	1	0
961	1	0
4777	1	0
11446	0	14260
673	1	1
48	1	1
107	1	0
2566	1	0
114	1	0
22401	1	0
23449	2	0
9465	1	0
7621	1	0
3417	0	1
17361	1	0
586	1	0
1544	0	2
218	1	0
721	0	1
1383	0	1
1094	0	1
2643	0	1
55	0	1
42	0	1
358	2638	3151
1721	0	1
1511	1	0
442	9	11
3822	0	1
8092	1	0
476	1	0
8849	23	24
1305	0	1
690	1	3
386	6	6
965	0	1
3727	0	1
3029	0	1
1120	0	2
1552	0	1
844	1	0
3481	0	1
77	0	1
6302	0	1
776	0	2
3454	0	1
7253	0	1
3272	0	1
2845	0	1
9658	1	0
92	1	0
3214	2	0
3259	1	0
9139	1	0
296	0	1
463	1	0
29058	1	0
14104	1	0
609	6	4
26970	29	30
34820	1	0
5362	1	0
67955	1	0
2718	2	0
15556	1	0
2021	1	0
6101	1	0
4754	1	0
18417	1	0
9054	1	0
1297	1	0
2393	1	0
4697	1	0
5003	1	0
170	0	1
115	1	0
2566	30	29
1385	1	0
584	1	0
2762	1	0
102	1	0
10827	0	1
2191	0	1
2242	33	0
305	0	14
202	1	1
20	0	18
60	1	1
143	0	1
2783	0	1
1365	127	35
2291	2	0
359	2	0
1444	2	0
6	1	0
8117	1	0
1676	34	34
1777	1	0
1397	1	1
24	1	1
80	1	0
1568	1	0
48	1	0
2944	0	1
1090	5	3
5937	1	1
21	1	1
2983	1	1
36	1	0
4	1	1
1087	2	0
1010	2	0
1293	1	0
7017	28	28
339	14	0
860	12	0
678	1	0
8769	41	41
756	1	0
312	2	0
20	1	1
15847	1	0
18	0	3
1404	0	4
195	0	2
50	0	2
284	0	2
672	341	0
1865	0	1
437	0	1
2166	0	1
2789	1	0
384	2	0
1363	0	2
4599	0	1
829	0	1
416	0	1
2327	0	1
4821	0	1
444	0	1
3932	0	2
699	2	6
2005	1	0
357	0	105
541	1	0
953	0	1
1759	0	1
673	4	6
513	0	2
381	1	0
10094	15	17
1885	3	4
4031	0	3
676	1	0
1290	27	29
643	0	2
1092	17	17
975	430	0
213	26	29
2613	3	5
1386	0	1
354	0	1
360	0	3
3058	1	3
431	0	1
12486	4	6
2927	0	1
4217	2	0
1600	0	2
10391	0	1
4794	0	3
1013	1	0
485	0	1
2280	0	1
81	1	0
1869	1	0
979	0	1
169	0	1
410	0	1
4923	0	1
1944	1	0
11811	0	1
1245	0	1
11906	0	1
12968	1	0
3272	0	1
563	1	3
577	1	0
4033	1	0
266	1	0
2659	0	1
29	1	0
1549	1	0
2844	1333	0
1146	0	4
240	0	1
13113	0	1
167	0	2
3946	0	2
5380	0	1
926	0	1
2306	0	2
352	0	1
526	0	2
25	0	1
1949	0	1
7458	656	0
271	0	1
550	0	1
4931	2	4
15493	0	1
496	0	2
3375	1	3
1468	0	1
369	0	1
2352	0	3
315	0	1
1758	0	1
5605	0	1
7714	0	1
3772	0	1
6977	0	1
12205	1	0
829	0	1
790	0	1
217	0	1
424	1	0
1851	0	1
448	0	1
48	0	1
7225	0	1
1396	4	5
6261	0	2
70	0	2
10065	0	1
5670	785	35
8531	0	1
26	1	0
1757	0	3
5488	0	1
3347	1	3
1546	0	1
638	0	1
2139	0	3
1252	0	1
178	0	1
6288	0	1
1733	1	0
434	0	2
3972	0	2
176	0	1
5594	0	2
741	30	31
508	0	1
457	1	0
5195	0	1
2036	0	1
3636	0	2
2210	0	2
42	0	1
1097	0	2
1474	0	1
241	0	3
13898	0	3
196	0	1
931	0	1
908	1	0
764	0	1
375	0	1
764	0	1
10933	0	2
4182	0	1
10914	3	0
2060	0	2
16173	0	1
1468	2	4
1605	0	1
13406	0	2
693	0	1
1832	0	1
1084	0	1
2606	1	0
359	0	1
1140	0	1
486	0	2
216	0	2
1583	13	15
336	1	0
782	1	0
107	1	0
2875	24	25
5108	0	1
675	0	1
629	0	3
373	0	3
3164	0	1
876	11	14
825	0	1
2725	0	1
703	0	1
470	2	4
1026	0	4
618	0	1
47	0	1
5334	1	0
6843	0	1
5722	2	0
992	2	0
4634	1	0
6044	1	0
3467	1	0
21052	0	1
3046	1	0
1123	2	0
4795	1	0
10388	1	0
6976	0	1
18839	1	0
1691	1	0
2913	0	1
1422	1	0
515	1	0
4156	2	0
3060	1	0
3864	1	0
16039	1	0
13038	1	0
850	1	0
20407	0	1
1395	2	0
1033	0	1
89	0	1
1289	0	1
520	1	0
616	3733	0
4855	0	1
7719	0	2
332	28	29
199	0	1
1017	1	0
164	2	6
1302	1	0
2042	0	1
1547	0	1
2607	0	1
453	0	1
722	0	1
1634	1	0
5006	0	1
3679	0	1
12226	0	2
7786	0	1
518	0	1
328	0	2
860	0	1
6486	0	8891
1007	0	4476
16	0	2984
2612	1	0
494	0	1
16095	1	0
5	3	0
36276	1	0
8935	1	0
26	3	5
640	0	1
192	0	2
9126	1	0
40258	0	1
951	1	0
7378	0	2
5359	1	0
8388	2	0
245	20	17776
10364	1	0
13201	1	0
16604	1	0
734	1	0
758	1	0
11035	1	0
8223	0	1
1076	0	1
330	0	1
672	1	0
1702	0	1
387	0	1
170	1	0
453	1	0
198	1	0
615	0	1
95	0	1
362	0	2
1430	0	2
7374	0	1
1441	1	0
685	0	1
871	1	3
3640	470	35
7537	0	1
6481	0	2
617	0	1
2192	2	0
299	0	1
3311	1	0
4058	1	0
3267	1	0
2699	0	1
17966	1	0
371	1	0
15173	1	0
19691	6	0
1941	2	0
30149	2	0
16245	1	0
7919	1	0
12098	1	0
2594	1	0
48445	0	2
2199	718	4
2698	93	0
4930	0	1
1761	0	3
59	3	4
163	3	4
229	0	1
547	0	2
9462	1	0
51525	2	0
7762	2	0
51151	1	0
464	1	0
51344	1	0
20357	31	30
78326	0	66
3820	1	0
3336	2	0
809

chain 6658 SL2.40ch08 63032657 + 593419 593496 SL4.0ch08 63995357 - 27284822 27284899 15864
77

chain 20980 SL2.40ch08 63032657 + 935105 936503 SL4.0ch08 63995357 - 63047950 63048805 960
71	643	281
71	194	194
75	55	55
83	201	20
5

chain 6080 SL2.40ch08 63032657 + 935310 935475 SL4.0ch08 63995357 - 63048697 63049043 6618
87	1	182
77

chain 1440 SL2.40ch08 63032657 + 935475 935516 SL4.0ch08 63995357 + 56442777 56442818 9115
41

chain 8918 SL2.40ch08 63032657 + 935538 935819 SL4.0ch08 63995357 + 949915 950196 1035
281

chain 6157 SL2.40ch08 63032657 + 935890 936084 SL4.0ch08 63995357 + 950267 950461 1035
40	10	10
144

chain 1746 SL2.40ch08 63032657 + 936159 936214 SL4.0ch08 63995357 + 950536 950591 1035
55

chain 793 SL2.40ch08 63032657 + 936297 936322 SL4.0ch08 63995357 + 950674 950699 1035
25

chain 802 SL2.40ch08 63032657 + 936322 936351 SL4.0ch08 63995357 + 951785 951814 9566
29

chain 8014 SL2.40ch08 63032657 + 937527 937736 SL4.0ch08 63995357 + 951000 951752 1832
142	0	543
67

chain 5117 SL2.40ch08 63032657 + 937736 938077 SL4.0ch08 63995357 - 63048953 63049294 960
341

chain 4256 SL2.40ch08 63032657 + 938077 938188 SL4.0ch08 63995357 + 952432 952724 1832
19	0	181
92

chain 727 SL2.40ch08 63032657 + 938188 938282 SL4.0ch08 63995357 - 63047599 63047693 3569
94

chain 9553 SL2.40ch08 63032657 + 938312 938613 SL4.0ch08 63995357 + 950699 951000 1035
301

chain 420 SL2.40ch08 63032657 + 1837432 1837467 SL4.0ch08 63995357 - 62129624 62129659 99
35

chain 5457 SL2.40ch08 63032657 + 2222004 2222061 SL4.0ch08 63995357 + 56463745 56463802 68473
57

chain 19170 SL2.40ch08 63032657 + 2898436 2898824 SL4.0ch08 63995357 - 16357824 16358193 15894
82	80	61
82	79	79
65

chain 3878 SL2.40ch08 63032657 + 2898682 2898724 SL4.0ch08 63995357 - 24933086 24933128 33071
42

chain 1172 SL2.40ch08 63032657 + 2898724 2898759 SL4.0ch08 63995357 - 39112499 39112534 27298
35

chain 6310 SL2.40ch08 63032657 + 3045386 3045476 SL4.0ch08 63995357 + 17438569 17438659 45760
54	21	21
15

chain 14418 SL2.40ch08 63032657 + 3045476 3046243 SL4.0ch08 63995357 + 4552129 4554228 23987
75	266	1570
62	295	323
69

chain 9985 SL2.40ch08 63032657 + 3045637 3045745 SL4.0ch08 63995357 + 48990006 48990114 40187
108

chain 2183 SL2.40ch08 63032657 + 3281995 3282063 SL4.0ch08 63995357 + 53587512 53587580 9988
68

chain 37081 SL2.40ch08 63032657 + 3282063 3282755 SL4.0ch08 63995357 + 58059445 58060137 6134
134	60	60
53	90	90
55	9	9
133	87	87
71

chain 341 SL2.40ch08 63032657 + 3282326 3282397 SL4.0ch08 63995357 - 9971089 9971160 6900
71

chain 6988 SL2.40ch08 63032657 + 3282598 3282683 SL4.0ch08 63995357 + 3310698 3310783 12196
85

chain 3289 SL2.40ch08 63032657 + 3282756 3282796 SL4.0ch08 63995357 + 3310856 3310896 12196
40

chain 272 SL2.40ch08 63032657 + 3283973 3284026 SL4.0ch08 63995357 + 31246042 31246095 49612
53

chain 2535 SL2.40ch08 63032657 + 3284072 3284148 SL4.0ch08 63995357 + 24985202 24985278 5013
76

chain 801 SL2.40ch08 63032657 + 3287155 3287187 SL4.0ch08 63995357 - 56437179 56437211 3586
32

chain 4869 SL2.40ch08 63032657 + 3726016 3726068 SL4.0ch08 63995357 - 36902537 36902589 14053
52

chain 6676 SL2.40ch08 63032657 + 3886296 3886366 SL4.0ch08 63995357 + 41971230 41971300 57407
70

chain 5066 SL2.40ch08 63032657 + 3886573 3886626 SL4.0ch08 63995357 + 40708384 40708437 72955
53

chain 645 SL2.40ch08 63032657 + 3981730 3981758 SL4.0ch08 63995357 - 29802876 29802904 3742
28

chain 29431 SL2.40ch08 63032657 + 4134700 4135184 SL4.0ch08 63995357 - 39112142 39112626 8574
144	156	156
184

chain 12620 SL2.40ch08 63032657 + 4471105 4471241 SL4.0ch08 63995357 + 39458351 39458487 25717
136

chain 1655 SL2.40ch08 63032657 + 4471241 4471273 SL4.0ch08 63995357 + 22586357 22586389 44595
32

chain 1698 SL2.40ch08 63032657 + 4533846 4533902 SL4.0ch08 63995357 - 17137026 17137082 58225
56

chain 5576 SL2.40ch08 63032657 + 4659453 4659512 SL4.0ch08 63995357 + 10594314 10594373 56540
59

chain 3185 SL2.40ch08 63032657 + 4871755 4871789 SL4.0ch08 63995357 + 4966489 4966523 14715
34

chain 18258 SL2.40ch08 63032657 + 4936104 4936583 SL4.0ch08 63995357 + 4900511 4900989 1865
15	102	101
80	39	39
88	100	100
55

chain 50506 SL2.40ch08 63032657 + 4936901 4937592 SL4.0ch08 63995357 + 4901309 4902000 3839
69	29	29
206	39	39
124	42	42
182

chain 2574 SL2.40ch08 63032657 + 4937592 4937627 SL4.0ch08 63995357 + 5014273 5014308 9949
35

chain 4014 SL2.40ch08 63032657 + 4940814 4940918 SL4.0ch08 63995357 + 4906018 4906122 15878
104

chain 3519 SL2.40ch08 63032657 + 5011249 5011319 SL4.0ch08 63995357 + 4988509 4988579 38045
70

chain 11316 SL2.40ch08 63032657 + 5011580 5011867 SL4.0ch08 63995357 - 10860810 10861098 33235
71	151	152
65

chain 2293 SL2.40ch08 63032657 + 5511705 5511729 SL4.0ch08 63995357 - 24160566 24160590 51381
24

chain 1780 SL2.40ch08 63032657 + 5511729 5512062 SL4.0ch08 63995357 + 45144084 45144417 16055
57	213	213
63

chain 4051 SL2.40ch08 63032657 + 5540583 5540795 SL4.0ch08 63995357 + 7129904 7130132 5102
15	27	27
71	43	59
56

chain 1725 SL2.40ch08 63032657 + 5540837 5540885 SL4.0ch08 63995357 + 59183906 59183954 46042
48

chain 12879 SL2.40ch08 63032657 + 5540885 5541020 SL4.0ch08 63995357 - 25488054 25488189 27870
135

chain 64842 SL2.40ch08 63032657 + 5541386 5542643 SL4.0ch08 63995357 - 52385395 52386651 2388
70	76	76
69	51	51
219	107	106
57	29	29
115	174	174
135	49	49
106

chain 2546 SL2.40ch08 63032657 + 5541505 5541532 SL4.0ch08 63995357 + 51871173 51871200 46066
27

chain 1978 SL2.40ch08 63032657 + 5542287 5542352 SL4.0ch08 63995357 - 44821788 44821853 18422
65

chain 1156 SL2.40ch08 63032657 + 5542488 5542526 SL4.0ch08 63995357 - 44821989 44822027 18422
38

chain 10165 SL2.40ch08 63032657 + 5546392 5546499 SL4.0ch08 63995357 + 3334017 3334124 38622
107

chain 10704 SL2.40ch08 63032657 + 5792488 5792838 SL4.0ch08 63995357 - 56272998 56273348 36184
35	67	67
55	141	141
52

chain 1740 SL2.40ch08 63032657 + 5792645 5792677 SL4.0ch08 63995357 - 44327077 44327109 38539
32

chain 7540 SL2.40ch08 63032657 + 5793777 5793856 SL4.0ch08 63995357 + 26438865 26438944 52364
79

chain 7022 SL2.40ch08 63032657 + 5794016 5794090 SL4.0ch08 63995357 + 59510166 59510240 55122
74

chain 4885 SL2.40ch08 63032657 + 7712050 7712102 SL4.0ch08 63995357 - 20065314 20065366 75300
52

chain 9237 SL2.40ch08 63032657 + 7712118 7712577 SL4.0ch08 63995357 + 5056090 5057679 45048
65	330	1460
64

chain 2178 SL2.40ch08 63032657 + 7712183 7712206 SL4.0ch08 63995357 + 31689240 31689263 48216
23

chain 3005 SL2.40ch08 63032657 + 8197228 8197260 SL4.0ch08 63995357 - 18608779 18608811 55550
32

chain 1443 SL2.40ch08 63032657 + 8217821 8217891 SL4.0ch08 63995357 - 20008123 20008193 20507
70

chain 2236 SL2.40ch08 63032657 + 8217972 8218022 SL4.0ch08 63995357 + 50525587 50525637 18593
50

chain 29128 SL2.40ch08 63032657 + 8218022 8218595 SL4.0ch08 63995357 + 59507366 59507952 8700
60	4	4
90	203	216
135	19	19
62

chain 8096 SL2.40ch08 63032657 + 8218176 8218357 SL4.0ch08 63995357 + 50525772 50525953 18593
33	96	96
52

chain 11362 SL2.40ch08 63032657 + 8218595 8218820 SL4.0ch08 63995357 - 29662529 29662788 12779
7	150	184
68

chain 10877 SL2.40ch08 63032657 + 8218602 8218752 SL4.0ch08 63995357 - 33311516 33311771 14816
42	11	11
55	28	133
14

chain 910 SL2.40ch08 63032657 + 8240126 8240187 SL4.0ch08 63995357 + 41032298 41032359 39016
61

chain 6566 SL2.40ch08 63032657 + 9318405 9318473 SL4.0ch08 63995357 + 9349442 9349510 58377
68

chain 8974 SL2.40ch08 63032657 + 9318954 9320780 SL4.0ch08 63995357 - 54455450 54455752 46418
55	1701	177
70

chain 5784 SL2.40ch08 63032657 + 9319429 9319489 SL4.0ch08 63995357 - 54604726 54604786 65141
60

chain 4920 SL2.40ch08 63032657 + 9319589 9319640 SL4.0ch08 63995357 + 9380946 9380997 74846
51

chain 3674 SL2.40ch08 63032657 + 9320644 9320682 SL4.0ch08 63995357 + 9570675 9570713 80762
38

chain 10629 SL2.40ch08 63032657 + 9320888 9323420 SL4.0ch08 63995357 - 54595972 54597021 36569
40	1223	0
65	1145	885
59

chain 3380 SL2.40ch08 63032657 + 9320928 9320963 SL4.0ch08 63995357 - 54439624 54439659 58378
35

chain 2800 SL2.40ch08 63032657 + 9323029 9323058 SL4.0ch08 63995357 + 9333118 9333147 58376
29

chain 1504 SL2.40ch08 63032657 + 9323058 9323120 SL4.0ch08 63995357 + 9418490 9418552 47597
62

chain 5120 SL2.40ch08 63032657 + 9324457 9324510 SL4.0ch08 63995357 + 9371522 9371575 72286
53

chain 5393 SL2.40ch08 63032657 + 9326398 9326454 SL4.0ch08 63995357 - 54440182 54440238 69210
56

chain 7348 SL2.40ch08 63032657 + 9328890 9328966 SL4.0ch08 63995357 + 9425453 9425529 53302
76

chain 6739 SL2.40ch08 63032657 + 9329261 9329331 SL4.0ch08 63995357 + 9519311 9519381 56997
70

chain 3406 SL2.40ch08 63032657 + 9345571 9345608 SL4.0ch08 63995357 + 9277252 9277289 30407
37

chain 6539 SL2.40ch08 63032657 + 9355788 9355856 SL4.0ch08 63995357 + 9511090 9511158 58591
68

chain 3365 SL2.40ch08 63032657 + 9360615 9360650 SL4.0ch08 63995357 - 54436940 54436975 81263
35

chain 4811 SL2.40ch08 63032657 + 9360762 9360812 SL4.0ch08 63995357 + 9325000 9325050 76386
50

chain 5675 SL2.40ch08 63032657 + 9361022 9361081 SL4.0ch08 63995357 + 9508527 9508586 66231
59

chain 6439 SL2.40ch08 63032657 + 9365754 9365821 SL4.0ch08 63995357 + 9520024 9520091 59424
67

chain 3375 SL2.40ch08 63032657 + 9366576 9366611 SL4.0ch08 63995357 - 54438990 54439025 33798
35

chain 2218 SL2.40ch08 63032657 + 9366669 9366692 SL4.0ch08 63995357 - 54439083 54439106 33798
23

chain 1980981215 SL2.40ch08 63032657 + 9367373 40940117 SL4.0ch08 63995357 - 29118311 52469357 2
269	1	0
998	0	1
1424	1	0
5718	1	0
1982	620	0
31872	2	0
5595	0	1
3438	1	0
6693	0	1
3401	1	0
769	1	0
968	1	0
1693	1	0
3089	3205	2445
1783	20	415
2279	0	1
9340	1	0
780	1	0
3225	0	1
3634	0	1
27662	0	1
15597	1	0
3519	1	0
1568	1	0
5882	0	1
266	1	0
19	1	0
5	1	0
186	6	0
278	1	0
157	1	0
260	1	0
58	1	0
2476	1	0
2685	0	1
22721	1	0
3835	1	0
53	673	14
3132	0	1
8980	0	1
2935	2	0
19396	2	0
4541	716	66
4983	0	1
1257	1	0
932	1	0
7761	32	31
18524	0	2
13484	1	0
2361	1	0
12472	2	0
41951	1	0
23664	0	1
802	1	0
9796	2	0
5572	1	0
209	1	0
13285	2	4
16420	0	1
5912	0	1
2271	1	0
208	0	1
6855	2	0
1837	0	1
3517	769	499
7041	1	0
6606	1	0
1634	39	38
60	1	0
4517	1	0
7	1	0
4042	1	0
5195	0	1
23321	1	0
73	0	1
1915	1	0
10927	1	0
11030	1	0
2448	1	0
21919	1	0
1082	1	0
1600	1	0
410	1263	1022
757	1	0
487	1	0
2457	1532	1375
1410	1	0
4446	1	0
895	4	4
991	1	0
4862	0	2
2475	0	1
1018	0	1
158	0	2
89	5192	5431
4635	1	0
5564	2	0
1457	4	0
6913	4228	5434
1212	13	16
754	1	0
2761	2	0
463	0	1
644	2	4
1570	714	222
58	0	2
13525	1	0
7040	1	0
817	1	0
305	1	0
35	1	0
218	1	0
594	1	0
1743	1	0
529	1	0
956	1	0
438	1	0
1570	1	0
5176	0	2
10496	1	0
9785	1	0
4296	1	0
631	2	0
8205	0	1
5237	1	0
1285	2	0
64	11	7
631	0	1
8508	0	1
2056	1	0
2471	1	0
8070	21	325
1657	0	1
431	1046	485
2065	1	0
518	2	0
1021	1	0
145	1	0
1668	1	0
2608	1	0
3387	0	2
8446	1	0
230	1	0
217	1	0
17036	1	0
12775	1	0
2940	1	0
7292	1	0
1288	2	0
5214	5440	4908
1476	1031	351
20650	1	0
509	1	0
5351	528	2170
842	572	669
3268	20	90
3240	1	0
8773	0	1
2544	0	1
417	1	0
106	0	2
8889	1	0
170	1	0
1152	1	0
595	1	0
8721	1	0
3376	1	0
3422	1	0
10057	1	0
2034	0	1
1626	6	4
968	1136	555
15556	1	0
1203	1	0
4515	1	0
1721	1	0
1506	1	0
2267	1	0
4	1	0
2805	1	0
9023	1	0
794	1	0
40	2	0
718	0	3
264	1	0
530	1	0
1098	1	0
117	1	0
15668	2	0
324	1	0
3066	1	0
28331	1	0
657	1	0
4237	30	30
26213	0	1
4679	0	4
3099	206	127
4830	155	85
15217	1	0
10923	0	1
11611	0	1
14504	1	0
14169	1	0
4497	1	0
2024	1	0
782	1	0
1508	1	0
1556	1	0
1918	1	0
536	1	0
1828	1	0
2595	1908	3411
1252	1552	2723
2436	1	0
29470	6439	7052
2368	1	0
1368	1	0
825	1	0
27	1	0
3441	0	1
6618	0	1
1404	1	0
532	2	0
1769	18	18
5410	2	0
2697	1	0
714	0	24
813	3509	3111
149	1	0
658	1825	3000
18953	1	0
16101	2	0
15731	1	0
6184	30	31
540	1	3
2379	4	0
10244	0	1
8187	1	0
66	0	1
69	1	0
48	0	1
1587	0	1
89	1	0
784	37	36
9108	0	4
6962	1	0
248	1	0
2048	0	1
1213	1	0
1026	2	0
1002	1	0
2770	0	1
1259	1	0
824	1	0
1221	1	0
1217	1	0
733	1	0
327	18	18
2076	1	0
367	1	0
587	1	0
637	1	0
470	1	0
271	1084	114
3314	1	0
1896	0	1
1661	1	1
38	924	152
564	0	1
2033	1	0
286	1	0
971	1	0
67	1	0
2564	1	0
867	20	0
490	1	0
744	3870	4256
96	3	3
30	1	1
229	1	0
404	0	1
178	1	0
81	1	1
82	1	1
15	1	0
17	1	1
269	1	1
37	1	1
156	1	1
45	1	1
191	1	0
17	1	0
57	1	1
28	1	1
208	7	7
329	1	0
7779	1	0
263	1	0
2510	1	0
1512	25	24
570	1	0
102	0	2
304	1	0
1012	1	0
65	1	0
721	1	0
350	1	0
884	1	0
186	1	0
203	2	0
331	0	1
949	17	18
1640	1	0
1976	0	1
124	3	0
2665	1	0
1564	0	1
24	1	0
13617	0	1
3227	1	0
1870	1	0
6290	1	0
13647	1	0
1268	1	0
35272	1	0
6440	1	0
4615	0	1
1409	0	1
7464	0	1
22231	1	0
25939	0	1
5693	1	0
58706	1	0
1780	1	0
37525	1	0
3230	1	0
18488	0	1
10382	1	61
6547	7133	7009
3003	3806	2606
12025	1	0
10490	2	0
2601	1	0
1222	0	1
3001	1	0
5031	13	16
171	15	20
1050	1	0
768	1	0
432	762	0
573	3	0
1890	1	0
5617	50	50
5503	1	0
8521	0	1
14408	1	0
1363	1	0
8791	0	1
14473	1607	1710
4763	1	0
10458	627	0
29008	5741	6723
1330	1	0
1788	1	0
291	1	0
1352	531	89
671	1	0
157	1	0
31	1	0
438	1	0
551	1	0
120	1	3
31	1	0
508	0	1
774	1	0
903	0	1
948	1	0
2098	0	1
493	1	0
660	1	0
147	1	0
100	0	1
381	1	0
550	1	0
1700	1	0
818	1	0
341	9395	9000
5849	0	1
2746	20	196
4537	1293	1308
4293	165	0
13406	0	2
26822	1	0
2090	1	0
2153	1	0
18728	0	1
489	0	1
1929	2109	2449
20853	1	0
3533	1	0
2254	0	1
818	2	0
7900	1	0
1966	1	0
2223	1	0
2354	1	0
710	1	0
22675	12601	14593
1429	1	0
3448	1	0
36	1	0
5020	1	0
8479	357	0
1113	1	0
502	561	675
17	1	0
10	1	0
6	1	0
9	4	2
16	1	0
296	1	0
25548	0	1
152	392	233
2475	0	1
424	6862	9150
952	1	0
1798	1	0
2397	1	0
1187	1282	1278
13455	2	0
7638	0	1
124	0	1
1839	6	9
75	849	134
6187	1184	122
112	0	1
8576	2	0
21103	0	1
2508	7691	10580
968	0	1
1390	0	1
2903	781	0
4922	1	0
6893	1	0
13186	0	2
8499	0	1
2848	0	1
4679	0	1
84	0	1
16991	1158	647
2090	2	0
204	1	0
8133	2519	3671
369	1	0
2402	6	6
794	622	208
4516	1	0
260	0	1
3328	5401	5652
4369	1884	1446
4442	0	1
2090	6650	7562
3279	1	0
3934	621	0
7535	0	1
369	0	1
17779	1003	488
1334	6541	5886
11144	9142	13456
1231	0	5
24249	0	1
4590	1	0
27042	1	0
30690	2	0
10942	1	0
2039	498	857
28	77	0
5127	669	1735
590	819	202
791	1	0
9928	2	0
10988	1	0
5321	1	0
608	1	0
2571	736	0
9428	5585	5661
1146	0	1
28	1075	1093
2218	1	0
17856	1	0
579	6231	7687
6835	1	0
12334	571	0
3972	1	0
6366	1	0
5143	1	0
8233	1	0
29116	0	1
3832	1	0
12759	0	1
7111	1	0
13042	2	0
299	0	1
6333	5542	7622
14071	639	0
33330	1	0
5812	1	0
17442	0	1
1132	0	1
5863	1	0
87	0	2
3563	1	0
2068	2	0
3021	1	0
4370	1497	946
7434	1	0
4	1	0
1953	2	0
7621	0	1
17863	743	833
991	1	0
12183	0	1
2569	2	0
4647	1	0
8753	1	0
13026	1	0
40987	1	0
12270	0	1
53481	1	0
22708	20	272
2862	3400	3831
10881	1	0
6579	1	5
97	37	0
699	820	389
190	0	1
3144	2	0
11346	2967	3245
19721	2409	3246
12965	1	0
14060	465	114
15088	1	0
9228	6568	7378
1906	1	0
2535	2	0
108	3860	4968
436	0	1
655	17	15
1529	0	1
3297	2	0
1093	1	0
133	14	16
94	1	0
20	2	1
75	735	25
24	1	0
13	1	0
94	1	0
6755	3	0
564	7436	8062
2855	1	0
30787	2	0
39292	978	123
3534	1	0
15667	1	0
35126	1	0
8903	648	32
2190	1	0
9103	1	0
17449	1	0
12254	1	0
14124	1	0
23564	1	0
16905	1	0
294	1	0
3567	1	0
2613	592	229
1700	93	179
1673	42	41
1408	1	0
7197	1	0
4679	1	0
29722	1063	772
3434	4	0
17512	2	0
5701	784	0
1236	1	0
1787	1	0
10552	49	48
12910	20	191
678	5012	4173
1029	614	1272
15806	1255	206
1906	1	0
610	3	0
447	1	0
2724	23	24
1015	1	0
135	1	0
441	1	0
124	1	0
580	6750	5750
235	54	54
465	14	14
119	0	6163
53	12	12
70	15	15
380	6768	1530
2191	1	0
699	0	1
17401	1	0
3075	1	0
30896	1	0
31444	1	0
876	1	0
3078	1	0
4293	1	0
38764	1	0
10	30	135
768	234	357
10806	28	27
5778	1	0
728	2	0
2242	784	252
21000	7994	8396
16817	0	1
26927	0	1
6033	1	0
11117	1	0
1432	334	267
1009	2849	4036
62	1	0
2426	1	0
834	1	0
6947	1	0
2584	1	0
430	0	1
2485	1	0
7627	0	31
2833	1	0
1766	0	1
344	0	1
5809	1	0
6780	2	3
9334	1	0
1439	20	252
548	1683	427
1888	760	542
1345	0	1
9015	1	0
19687	0	2
5184	1	0
8121	1	0
2440	1	0
4102	1	0
4630	0	7117
56	1	1
92	6511	129
1626	23	22
1553	0	2
172	7069	7273
11266	1263	511
11278	1111	1324
1205	945	647
2805	1615	2206
6357	1	0
2641	1	0
4858	1	0
8879	24	23
3280	6461	6059
17486	1	0
1748	1	0
329	0	1
1669	0	1
2427	8475	9962
2038	3106	3000
6052	657	96
19663	0	1
1162	1826	1628
1233	1247	649
2808	20	222
12631	1	0
2417	0	1
9661	1	0
6524	1	0
24284	308	44
894	1368	607
4151	1	0
6528	1	0
163	1	0
24236	1	0
3711	4288	5321
1267	0	1
455	1	0
1003	1	0
5256	916	240
6507	1	0
8432	3	1
37	3	0
5449	1	0
492	2	0
15497	0	1
1991	1	0
11935	1	0
2954	1	0
1223	1415	1544
1842	3029	3186
1604	1	0
16548	1	0
1302	638	39
2540	1	0
2423	311	0
23	1	0
12904	806	207
16605	1133	18
4365	2	0
13771	587	379
373	1	0
1246	1	0
4408	689	807
2440	1156	1661
28337	1	0
1599	1	0
13737	0	1
2665	0	1
19710	1	0
4429	1	0
2623	1	0
24230	1	0
971	1	0
3946	1	0
1990	1	0
3878	8791	9220
10873	10763	25130
1114	893	803
3876	1	0
15755	1	0
1990	1	0
272	0	1
2531	1	0
225	1	0
148	1	0
43	1	0
71	5097	0
25	2	2
518	0	4
1041	1	0
3004	2	0
20109	1	0
4007	1	0
762	1	0
27083	1	0
3196	1214	104
215	1	0
556	1	0
942	1	0
213	1	0
4387	908	2361
1270	610	1015
13688	1	0
8987	0	1
1450	1	0
24853	1	0
821	1	0
2363	1	0
191	4475	4054
1571	2210	3375
4307	1	0
19690	2	3
3475	2	0
1411	299	1
2589	0	1
23473	1	0
5620	1021	433
1997	1270	1751
1124	4836	5096
185	1	0
994	1787	2124
845	0	1
87	1	0
2793	8226	9000
25663	109	351
954	34	32
2542	3899	3760
35562	1	0
6848	1	0
46	1	0
9	4	7
1092	1	0
480	2	0
2921	1	0
858	1	0
13511	1	0
70855	0	1
2183	0	1
493	1	0
839	1	0
4812	0	1
10628	1	0
18	3	0
933	943	770
6432	968	0
14350	2396	2088
3741	1	0
1152	982	1337
730	2319	3156
209	1	0
19874	1	0
2955	1	0
44	1	0
187	1	0
253	1	0
6946	1	0
24109	983	942
7383	2	0
3909	1	0
9431	4162	6910
669	25	23
318	1	0
2601	1	0
39322	1	0
23391	0	1
33237	1	0
2763	2	0
142	1	0
2510	1	0
2374	0	1
278	2	0
7	2	0
1221	1	0
192	0	1
55	0	1
29	936	160
8775	1	0
2735	1	0
7194	640	77
7193	289	422
1832	4971	4817
2343	9	8
981	1	0
824	0	1
1701	1	0
8378	20	187
889	20	0
8261	1	0
22394	2	0
3435	0	1
26343	1	0
41500	0	1
19582	5551	6522
45209	1	0
9537	0	1
492	0	1
1916	0	1
1761	0	1
1324	1	0
2757	644	15761
1867	1100	655
502	1	0
776	395	840
2396	2	0
358	0	1
1169	491	325
4620	5281	5948
1043	2056	1058
7117	1402	391
1308	638	96
453	0	1
468	0	1
567	0	1
278	9032	9000
1788	0	1
4211	23	26
146	825	18
112	0	2
819	0	1
25157	14	15
146	20	0
1038	1	0
587	418	56
3648	1	0
734	20	119
963	0	1
21533	1	0
13394	0	1
15179	2	0
116	2	0
10763	2	0
361	1	0
11123	1	0
9857	814	40
15148	1	0
14619	0	1
2961	1	0
30343	826	142
4388	1	0
2385	1	0
6882	0	1
25785	0	2
27055	1	0
40774	1	0
2259	1	0
672	1	0
473	1	0
13031	0	1
14829	1	0
7694	2	0
13510	1	0
11960	1	0
47053	1	0
5358	1	0
80	1	0
8875	1	0
13733	32	31
18735	34	39
4219	868	1652
2252	1	0
82123	1	0
8906	1	0
3254	2	0
25225	1	0
4732	2	0
12621	0	1
5961	1	0
41244	1	0
10776	1	0
29924	1	0
3063	0	2
14956	1	0
53102	2	0
14297	1	0
19916	43	42
2958	39	38
21147	1	0
8907	0	1
20605	2	0
9208	0	1
33814	2	0
36083	1	0
84292	1	0
4506	1	0
58120	1	0
8877	1	0
10592	1	0
16971	1	0
233	2	0
3760	2	0
8992	1	0
19441	1	0
23412	30	29
5020	0	56
1004	0	1
20092	776	286
12846	1	0
25873	1	0
4253	1	0
462	0	2
4478	1	0
2878	4	0
8179	1	0
39606	1	0
15245	0	1
2484	1	0
658	4	0
1439	391	1236
1593	5619	5279
4602	0	1
31397	29	28
658	582	61
36	1	0
20217	9	10
9235	2	0
163	1	3
27	0	1
34	0	1
6	2	4
445	666	195
3031	1	0
5411	0	1
7763	0	1
19068	2	0
29425	4	4
999	2	0
10649	1	0
2522	1	0
20	2	0
28	4	0
148	1	0
1277	1	0
420	1	0
691	1	0
564	1	0
5337	0	1
7228	0	1
22538	1	0
9047	1	0
14208	1	0
8	1	0
10133	1214	1002
12861	1	0
36015	2	0
1410	1	0
8314	0	1
7644	0	1
61566	0	1
32787	0	175
121	2	0
175	2	0
32780	1	0
11292	1	0
12588	1	0
3909	1	0
22636	0	1
3466	525	104
32180	1436	399
29095	602	0
27002	1	0
18561	1	0
18735	6114	6083
8485	0	1
8472	1208	509
122	0	1
1533	1	0
9302	23	24
211	606	0
80	2	4
40	0	1
4744	1	0
1601	0	3
568	0	1
2236	0	1
1425	0	1
413	1910	1121
435	1	0
1076	1	0
142	1	0
358	0	2
2783	0	2
111	0	1
446	1	0
194	40	40
2417	130	543
1193	2	0
1271	102	1143
393	2	0
77	2	6
1780	1	0
8122	1	0
3902	1	0
14515	1	0
623	3	0
7103	77	216
666	832	315
6167	1	0
8225	2	0
604	2	0
12902	0	3
5219	20	309
1128	22	22
57	1	1
31	1013	1276
8012	1	0
2058	1	0
3266	1	0
7476	1	0
12541	1	0
5785	1	0
295	0	1
4524	1	0
11344	0	1
13936	2	0
608	1	0
11207	1	0
3864	1	0
2371	1	0
1455	2	0
2872	1	0
8369	0	1
3694	1	0
3318	0	1
3244	0	1
683	1	0
171	1	0
5266	1	0
2227	0	1
15084	1	0
7379	0	1
3033	0	1
6640	0	1
7486	0	1
218	992	417
2871	1	0
1723	3615	4091
1267	1	0
2926	14	13
7283	0	1
127	0	2
6353	1	0
14999	1	0
26188	1	0
14164	1	0
621	1	0
1470	1	0
1373	1	0
16616	2	0
9248	0	1
7122	0	1
276	0	1
3066	1	0
206	1	0
12142	0	2
1791	0	1
1193	0	1
110	388	238
18	4	0
421	1	0
20	1	1
107	0	1
13725	0	1
7288	1	0
12013	1	0
11107	999	331
3498	8625	10619
387	1962	1854
12446	1	0
9414	1	0
27277	0	1
14587	1	0
26275	5840	6495
48	1	0
2007	121	328
7575	5052	3588
959	3573	3492
41366	0	1
14300	1513	1293
12973	1	0
6716	1	0
3742	1	0
8323	1	0
2474	1	0
25320	1188	311
1555	1	0
2637	1	0
2949	0	1
24724	1	0
1956	0	1
5363	482	446
1375	1570	1356
5062	322	1069
9904	5403	4375
1667	5473	4249
10796	0	1
18794	0	1
10187	0	1
22	0	1
3177	1047	1786
34	1	0
1305	4779	6297
23534	2	0
1225	0	1
12397	1	0
1801	8019	0
124	1	1
58	1	1
92	827	7639
16869	9344	9401
11221	1	0
4783	855	32
31876	1	0
1366	1750	1754
995	3699	3640
716	20	0
419	1	0
14990	1	0
55202	4353	3645
5224	0	1
548	6	0
158	0	1
1665	0	1
218	1334	1088
7851	0	1
167	3617	1010
18	6	0
53	123	1668
16	0	593
330	33	32
21	3	0
4061	8208	8383
7157	0	1
4380	1	0
2170	8739	9000
3923	507	0
589	0	2
1466	0	7025
46	96	95
94	127	127
97	54	54
200	67	67
103	7159	1112
10180	0	2
1678	0	2
1569	0	1
70	1	0
616	1831	1929
2631	1	0
1609	816	437
10372	1	0
5392	428	99
16394	1	0
1019	3147	3000
2397	1	0
5183	1	0
236	0	1
6483	0	1
5720	1	0
10517	0	96
4710	6716	6985
417	1	0
257	2	0
3763	0	1
144	1	0
542	0	1
1616	1	0
337	3	0
135	16595	13458
1173	1	0
4818	8515054	30009
13042	1	0
35	3	0
58	0	1
941	1792	1495
6318	0	1
1187	0	1
1466	1	0
807	0	1
482	3	0
5976	967	135
27	1	0
4	3	1
3409	0	1
28692	1	0
16087	0	1
371	0	1
1158	845	491
737	2	0
1553	0	1
2250	1	0
2261	0	1
1367	0	1
1557	4572	4920
2481	0	16
59	3	0
41	0	4
65	2	11
72	13	1
137	1	0
231	3	0
928	1	0
1117	1300	3023
1697	136	177
2183	1	0
1649	34	104
5365	56	18
14673	2	0
16722	745	98
5883	2	0
9045	2	0
11418	1	0
23451	1	0
1826	1	0
6869	1	0
3518	2	0
11415	0	1
6124	0	31132
8692	607	1
1096	1	0
16775	46	45
5217	1	0
19312	0	1
738	0	1
1311	0	1
2080	2	0
834	391	92
8155	1	0
5035	1	0
4778	0	1
14704	0	2
3693	51	345
75	2	0
1801	1	0
25	0	1
29	209	0
87	1	0
438	0	2
1732	0	1
496	519	934
79	11	11
1512	1	3
384	0	1
23	0	1
6	0	1
7037	2329	1187
5255	882	137
5633	374	69
5084	0	1
2524	2094	2564
1736	54	0
7645	0	1
1629	1	0
5188	1	0
1163	2	0
2766	0	1
1984	2	0
472	2	0
3521	1	0
40389	1	0
16018	1	0
5512	1	0
1705	0	1
10806	50	30
1493	0	1
1211	2703	3295
1778	2	0
6344	0	1
877	1970	4411
1503	827	86
379	0	1
5280	476	217
44267	1	0
3856	7556	9599
2832	1664	906
2714	1	0
72	1	0
7877	8979	10026
15427	1	0
42027	1	0
7751	544	49
3562	1	0
841	1	0
29622	1	0
4805	1	0
37194	1	0
3261	1	0
2542	1	0
16893	24	23
106	1	0
23871	31	31
26810	1	0
16590	2	0
11537	1	1
41	2	2
218	3	0
141	3	0
2589	0	2
4682	2	0
4078	0	1
3373	0	2
13724	0	1
15490	1	0
30321	1	0
16717	1	0
581	1	0
272	697	0
134	0	2
582	1	0
172	0	1
20417	1	0
2857	1	0
7667	1	0
3608	1	0
1223	1	0
3174	0	1
2057	0	1
3483	1	0
19666	1	0
19273	0	1
30040	1	0
1916	1	0
2139	6937	7
67	1	1
74	1	1
58	1	1
31	1	1
56	10	10
44	0	7031
1525	2	0
11264	1	0
7250	1	0
65	0	1
887	9	8
4914	26	182
337	1	0
567	4097	6240
2760	3756	3577
4139	1259	738
11466	2	0
2204	1	0
1017	1	0
1890	0	2
18373	1	0
2321	2	0
131	1	0
38142	9661	9464
867	0	1
1157	2	0
2460	1	0
3974	0	1
76	3998	3249
2557	5894	6194
2513	1	0
5460	1	0
3658	20	0
1801	304	230
3899	0	62
377	2	1
8910	1	0
2146	12199	13358
1565	1	0
1618	0	1
543	0	1
707	4	0
1706	243	90
4859	4361	4488
1629	20	20
358	9284	4758
1535	1104	2707
3000	55	53
2161	1	0
29920	0	1
1736	2	0
22940	1	0
10126	2	0
2063	2	0
25032	1	0
1296	20	89
753	711	1092
1848	1	0
461	0	2
202	1	0
5650	414	145
1566	1	0
390	1	0
1213	652	190
1070	1	0
1344	1	0
357	1	0
672	1	0
343	1	0
36	5	0
7584	1	0
11769	1	0
210	1	0
1109	1	0
1002	4754	3874
3219	1543	3208
3515	1	0
2042	1	0
36177	874	88
1230	1	0
18536	1	0
14612	1	0
5650	1	0
907	4	6
9842	4246	3761
295	1	0
1519	1	0
2837	4870	7791
3941	4	0
8002	5064	6094
9171	0	2
8531	1	0
3971	1	0
3558	917	0
777	654	332
8682	1	0
38249	63	156
4007	444	273
2968	1	0
7326	0	1
689	1	0
3664	1	3
3193	1	0
18370	0	1
926	2	0
21950	2157	1783
4830	904	0
1016	1	0
712	2	0
31425	0	3
64	591	0
7999	0	1
17487	0	1
1124	954	128
2543	0	1
380	0	1
22594	1	0
937	1	0
18	1	0
31	1	0
703	1	0
1659	0	2
2975	0	1
375	1	0
147	708	0
28775	1	0
4943	0	21
5	1	0
10	3	0
1403	6626	7347
22	0	1
9203	1	0
622	854	630
9860	559	240
2414	3792	3584
2022	20	242
15	1	0
28494	0	4
6303	1	0
18311	0	1
4026	1	0
8857	0	1
6182	1	0
16671	1	0
2228	1	0
60724	0	1
6155	2	0
3623	0	1
19649	1	0
11952	1	0
90	1	0
5637	1	0
35616	1	0
2728	1	0
1731	1	0
13345	21	20
17141	0	1
154	0	1
1834	1480	1315
1178	47	854
4502	12	12
852	1	0
11901	20	38
1055	663	459
3424	2	0
1230	1508	1270
5486	0	1
2175	1	0
2190	1	0
3795	1	0
188	1	0
3234	0	1
1267	55	70
576	1	0
2394	1	0
33160	1	0
2175	693	187
3315	1	0
5111	1	0
1329	0	1
18705	0	2
447	0	1
33035	1	0
10323	1	0
26026	1	0
10182	1	0
914	0	3
1765	0	3
10935	521	0
19039	4	0
5550	2	0
3653	1	0
11360	1	0
8189	0	218
3712	1	0
2930	1	0
15998	1	0
13728	1	0
4888	2	0
20538	1	0
38181	0	1
50301	2	0
695	1	0
1293	1	0
16	1	0
10514	1	0
4864	1	0
23194	2	0
3039	1	0
17004	1	0
8620	1	0
2775	1	0
26371	2	0
34623	0	1
27510	2	0
11417	1	0
2370	1	0
13447	2	0
231	1	0
12337	1	0
815	1	0
13	1	0
5401	1	0
18131	1	0
5961	0	1
49677	1	0
14949	0	1
20641	4	0
61780	2	0
29222	1	0
15880	1	0
14369	1	0
42461	0	1
25604	1	0
10850	0	1
2078	1	0
901	2	0
6703	0	1
1391	0	1
4292	1	0
12411	613	1669
790	199	619
5439	0	1
6506	0	1
1458	2	0
14137	2602	1711
575	6927	5210
1751	525	805
20067	1	0
1577	1	0
6756	1	0
1344	0	1
3371	1060	1301
1554	568	646
1271	1	0
11268	1393	968
13766	966	377
11669	1	0
7942	0	1
19078	1	0
22219	421	0
510	680	510
218	2	0
3737	1	0
38394	0	1
5397	0	2
880	1	0
196	1	0
6006	671	223
10264	444	77
10394	1	0
8081	1	0
312	4423	4043
1482	733	894
4387	1	0
8392	1	0
6760	1813	1871
15809	1	0
4572	357	592
1484	3	0
66	529	1138
726	0	1
2511	0	1
5926	3876	4747
992	7031	4176
410	1	0
741	9	9
348	3	0
45	0	1
86	0	1
1059	2	1
77	324	1065
3053	1	0
1422	1	0
73	0	1
1752	1	0
21932	21	536
510	588	54
6650	1	0
10973	936	0
7702	1	0
232	0	1
16860	5544	22227
82	45	45
103	41	41
131	48	47
55	5	5
53	85	88
274	15	15
55	87	87
82	26	26
53	5	0
65	1	533
2424	228	73
2842	8015	9000
4248	1235	252
9313	461	0
2313	393	0
2152	7885	8981
3061	1	0
209	1	0
8471	3	3
4749	7471	7248
1544	1	0
11	1	0
1650	90	0
7027	2	0
2180	12916	12469
4772	2	0
2691	0	1
1886	1	0
9094	2	0
8530	2	0
34	1	0
38	452	72
5098	996	138
17118	0	1
4277	603	0
3673	0	1
13695	3672	4016
3385	27	278
1109	0	1
2849	1	0
362	10	8
8726	0	1
9465	1	0
52503	1	0
6100	1	0
11588	0	2
1871	2	0
2030	5162	5202
1929	2305	2575
7361	1	0
5017	1	0
493	0	3
3266	0	1
78	0	1
11125	1	0
6318	0	34
2303	8	7
1694	1	0
662	833	559
4564	10	10
4504	6289	8473
5566	1	0
166	1	0
5489	1	0
692	1	0
21353	884	261
23519	2	0
18481	12598	10083
6243	1	0
316	0	2
18701	0	1
32393	1	0
6777	1	0
2255	1	0
16918	3	1
680	103	97403
1514	1	0
131	143	0
1234	1808	1855
666	1	1
37	0	1
788	41	41
238	0	1
156	1	1
21	1	1
1000	0	1
108	0	1
718	1	0
277	1	0
260	981	1046
98	1	0
1920	0	1
1935	1	0
326	1	0
962	1	0
1106	1	0
4166	1	0
8843	1	0
2291	0	1
935	1	0
2940	1	0
582	25	24
3084	1	0
4084	1	0
492	1	0
7507	0	1
4019	1	0
280	1	0
3067	4254	4108
4092	1	0
1687	1	0
56	1	0
3030	1	0
327	0	1
1163	1	0
797	0	1
462	1	0
242	0	1
108	0	1
263	4	4
110	10	13
59	5	6
84	1	0
81	0	1
83	0	1
36	0	2
120	2	0
239	1258	1466
458	1	0
32	2	0
314	3271	3018
374	0	1
905	3	1
45	0	1
7	0	2
9	1	0
66	0	6
18	1078	1089
119	0	3
790	3	1
1172	1	0
474	1	0
1347	1	0
979	2	0
196	1	0
471	2	0
1580	1	0
11	0	3
781	2	0
276	1	0
183	1	0
318	0	1
272	1	0
157	1	0
3894	1	0
32	1	1
772	1	0
91	1	0
2308	1	0
2194	1	0
1260	1	0
332	0	2
479	1	0
13	1	0
1882	1	0
872	1	0
109	1	0
466	1	0
130	0	1
2522	1	0
202	0	1
12	1	0
42	32	57
18	0	1
33	1	0
49	1	0
143	1	0
248	2	0
10	1	0
1021	1	0
337	0	1
59	0	1
259	0	1
129	1	0
905	1	0
294	1	0
290	2	0
57	0	1
1395	1	0
1713	0	1
516	3	0
226	0	1
1756	1	0
317	1	0
1881	2	0
164	1	0
574	1	0
3815	1	0
1142	1	0
1310	1	0
3766	1	0
2293	1	0
829	1	0
1924	1	0
438	0	1
626	1	0
106	1	0
72	1	0
989	0	1
5236	1	0
356	0	1
1693	1	0
59	1	0
131	1	0
377	1	0
435	1	0
70	0	2
1452	2	0
655	0	1
6622	1	0
629	0	1
4036	1	0
2094	1	0
752	0	1
12352	8	7
4732	3	0
110	3	5
6775	1	0
1317	1	0
970	1	0
419	587	0
713	1	0
4718	1	0
20	1	0
8678	0	1
272	1	0
5784	1	0
3346	1286	841
1133	0	1
1315	1	0
9333	1	0
2029	2	0
2623	0	1
59	970	1
41233	1	0
371	1	0
1220	2	0
6873	20	0
1787	782	110
3758	1	0
6829	1	0
3673	1	0
3552	1	0
10786	0	1
3152	6491	6935
323	0	1
10149	45	44
2173	1	0
945	0	2
3603	0	1
2276	4396	3897
1022	1	0
305	1	0
662	1	0
1272	1	0
58	1	0
151	194	806
27	1	0
15	0	1
33	0	1
62	0	1
47	11	7
26	110	115
3005	0	1
1415	1	0
10352	1	0
1799	0	1
437	1	0
4009	1	0
368	1	0
3497	1	0
4082	1	0
346	1	0
3626	1	0
312	1	0
134	0	1
1071	1	0
1292	1	0
372	1	0
110	1	0
17	1	0
102	1	0
565	1	0
53	0	1
593	1	0
97	1	0
603	1	0
845	1	0
386	19	18
377	0	1
1898	1	0
1742	0	1
4342	0	2
1781	1	0
3562	1	0
8037	1	0
1749	0	1
661	1	0
4649	1	0
5331	1	0
3045	1	0
11839	1	0
557	930	462
2932	1	0
148	1	0
1391	0	1
3075	1	0
510	1012	462
24792	0	1
1548	1	0
688	0	4
1154	1	0
8689	6436	6550
5779	0	1
5369	1	0
10607	2	0
10863	1	0
14335	1	0
16202	0	1
17299	2	0
7886	442	250
1408	3975	3518
2411	0	1
23170	1425	1526
780	857	0
3613	1	0
5390	1	0
74	3	0
2112	1823	1898
12655	1	0
5103	831	8
3741	8	8
2157	0	1
1490	2	0
46560	1	0
19013	597	592
1840	11344	10314
816	1	0
21	1	1
435	1	1
39	1	1
475	1	0
644	1	0
350	895	407
5676	0	1
5527	2	0
5546	0	1
2827	1	0
5381	0	1
1464	830	138
198	0	1
233	1	0
4661	1	0
2139	1	0
14949	1	0
256	0	1
342	1	0
10914	1	0
6902	1	0
2642	6035	4904
189	48	48
61	33	30
136	89	88
71	0	1
85	40	39
197	145	145
374	660	1537
1158	1	0
5374	1	0
4009	1	0
3822	1	0
4591	1	0
1307	1	0
16665	1	0
170	1	0
847	0	1
5004	1	0
857	9014	9325
291	2	0
2279	1	0
1773	1	0
1721	1	0
333	1	0
1730	1	0
5934	1	0
3023	673	0
1168	0	1
228	1	0
6901	1	0
3740	1	0
878	6	5
7954	1	0
5501	1	0
2413	1	0
17228	0	1
4166	1	0
7522	0	1
1306	1	0
3176	1	0
5073	854	87
410	7	8
2513	1	0
23772	1	0
19763	1	0
19818	1	0
761	1	0
3595	0	1
18481	1	0
8266	1	0
17623	1	2
584	1	0
5991	4160	0
46	0	6933
539	1	0
656	2089	1425
2904	2	0
6362	2154	2009
5219	2	0
1335	2970	4459
474	1	0
180	1	1
38	1	1
636	1	1
20	1	0
268	1	1
32	1	1
172	1371	1182
887	2	0
439	6786	9759
82	1	0
8496	1	0
4457	1958	2257
2708	3309	3821
759	1545	1336
470	1	0
38	2	0
4	1	0
15	6	13
9	0	3
100	0	1
210	6	6
1610	1	0
502	1	0
37	4	4
233	1	0
254	1	0
162	1	0
10097	0	1
5339	2	0
6395	1	0
1214	1	0
8468	0	1
601	1	0
2318	1	0
3069	14166	15910
13538	1	0
785	1	0
3677	4868	6000
2317	20	220
8396	1	0
2949	2	0
14	1087	318
613	1	0
10865	1	0
78	1	0
4676	1	0
7461	0	1
7808	913	110
3315	20	618
818	2720	3423
6132	1	0
294	619	128
2762	0	1
3908	1767	743
1320	1	0
6465	0	1
1095	1	0
1064	1	0
686	1	0
337	1	0
179	1	0
3588	1	0
688	6	7
4803	0	1
6097	0	2
8906	1	0
1574	0	1
4517	20	365
760	4609	4382
3140	0	1
185	0	1
419	0	2
173	0	1
112	0	1
3768	902	157
877	0	1
301	1	0
181	1	0
23	1	0
794	0	2
2832	1	0
238	0	1
2171	0	1
1195	1	0
245	1	0
144	1	0
111	0	1
116	48	47
157	1	0
1107	4	4
7685	31	32
184	1	0
1748	1	0
1251	1	0
2857	0	1
3700	1	0
4631	1	0
414	1	0
6180	3	2
6378	1	0
10190	0	2
4965	0	1
1833	0	1
6111	1	0
5232	0	1
5918	1	0
820	1	0
1210	1	0
306	1	0
1228	1	0
702	0	1
357	1	0
3742	0	1
9567	1	0
6699	1	0
10306	0	1
3579	1	0
8051	1	0
354	1	0
444	1	0
8968	1	0
9603	1	0
8127	540	0
9587	1	0
22189	1	0
243	1207	1052
1539	855	2098
309	0	1
2130	0	1
10086	1	0
375	1	0
1740	1	0
5663	1	0
7999	0	2
7568	1	0
12012	2	0
11999	1	0
3379	0	1
1245	0	1
4785	1	0
3112	1	0
5357	2	0
9158	0	1
29173	1	0
4133	1	0
8214	0	2
4983	6519	6926
359	0	2
9228	8	11
10058	1	0
818	4830	4647
783	1005	1825
347	1	0
476	1	0
6070	1	0
22209	0	1
3570	0	1
6635	1	0
556	1	0
2411	1	0
8249	1	0
22587	1	0
396	9778	8808
6324	1	0
6965	604	330
1028	10926	10807
2203	430	60
12802	2	0
8381	0	1
5453	1	0
1271	420	0
6369	0	1
6060	3535	5594
1537	707	457
6287	1	0
1347	1	0
2929	1	0
698	0	1
1553	1	0
771	6	0
4991	2	0
25915	1	0
8409	0	1
5539	1	0
245	0	1
11716	1	0
21914	1	0
2119	772	0
7113	11471	12285
624	1	0
1097	20	605
63	1	0
1012	1	0
963	1	0
77	1	0
236	1	0
868	1	0
4209	1	0
698	0	1
2834	2	0
7842	1	0
1370	1089	646
3437	0	1
3195	0	1
148	1	0
671	1	0
331	0	1
821	1	0
1665	708	198
79	3	0
304	0	1
1717	8843	9868
583	2	0
152	2	0
304	1	0
2453	2643	2913
791	0	2
10807	1	0
2536	0	1
1948	1	0
5819	1	0
200	1	0
451	1	0
470	1	0
2063	1	0
34	0	1
69	0	1
804	0	1
6439	1	0
5290	7581	9000
2812	0	1
3676	1	0
12401	0	1
1354	1	0
11418	2	0
3543	1	0
4241	1	0
21	1	0
24542	2	0
168	1	0
5534	2	0
7547	822	463
550	521	283
1438	1	0
4495	0	1
12248	0	1
2708	1	0
2554	3242	3453
2217	1662	1900
1639	1	0
3035	0	1
1209	1	0
965	0	1
6940	1	0
615	0	1
395	1	0
5603	1	0
95	1	0
477	935	9
7796	0	1
5921	1	0
249	1	0
1293	827	565
41	1	0
840	2974	1879
18	1	5
91	0	1
71	0	1
1814	2	0
5780	1	0
847	1	0
369	1	0
1257	1	0
361	0	1
656	0	1
543	1	0
801	0	1
757	1	0
759	0	2
281	1	0
227	1	0
3	1	0
234	1	0
591	0	1
602	1	0
301	1	0
47	0	1
259	1	0
127	0	1
247	1	0
64	1	0
29	336	190
789	1	0
69	1	0
254	1	0
407	44	43
471	5428	6238
263	1	1
40	0	1
952	1	0
120	1	0
94	1	0
189	3	3
19	1	0
100	1	0
80	1	0
71	1	0
207	1	0
108	32	32
67	1	0
688	1	0
165	1	0
108	1	0
55	338	524
75	39	35
133	1	0
42	1	0
41	1	0
216	0	1
76	1	0
632	0	1
45	1	0
225	1	0
181	1	0
556	0	1
146	1	0
447	1	0
191	1	0
534	0	1
782	176	436
293	1	0
105	1	0
314	1	0
121	1	0
77	1	0
437	1	0
203	1	0
483	0	1
1111	1	0
472	159	20
20	1	0
27	1	0
108	0	1
285	1	0
307	1	0
462	314	1229
4994	332	126
3360	0	7064
165	1	1
95	1	1
318	6138	73
811	0	1
4527	1	0
2116	1	0
2160	1	0
1345	1	0
1576	1	0
8290	1	0
4648	1	0
339	1	0
6512	1	0
230	1	0
14097	1313	951
6269	20	49
283	1	0
467	614	0
765	0	1
2433	1	0
1217	1	0
25	1	0
2032	1	0
19006	0	1
2806	1	0
93	1	0
1267	0	1
209	0	1
1376	1	0
451	0	1
2431	1	0
4780	1	0
2722	0	1
24715	0	1
3469	1	0
7378	1197	166
631	0	1
15331	1221	328
164	1	0
2817	1965	2173
977	1542	2850
828	1	0
1337	1	0
1992	1	0
3142	2	0
379	1319	473
5843	0	1
1418	1	0
21118	1	0
24481	0	2
12194	1	0
3862	1	0
1343	1	0
14136	1	0
1915	1	0
688	1	1
34	1	0
1569	1	0
3747	1	0
194	1	0
733	2	0
2391	0	1
46	1	0
131	1	0
9419	20	326
2330	1053	328
598	1489	3809
1357	2	0
130	0	1
3527	1	0
3975	1	0
15698	1	0
995	2	0
55	13	13
2594	3	0
10740	2	0
96	1	0
11122	1	0
25271	1	0
40115	0	1
589	1	0
1955	0	1
2383	1	0
20639	0	1
6538	1	0
6934	0	2
10117	1	0
1315	1	0
2198	1	0
4609	4728	6371
1584	1	0
3438	1	0
187	7992	7770
296	0	1
6872	1	0
57	0	1
2758	792	198
1438	1	0
726	132	237
1928	1	0
7473	1	0
4207	1	0
352	1	0
285	2	0
3173	1	0
495	0	1
380	1	0
159	2	0
149	0	1
1557	1	0
1220	0	1
31	0	2
462	1	0
410	24	25
372	0	1
325	1	0
15	2	0
190	1	0
234	0	1
370	3	2
312	0	1
461	1	0
143	1	0
58	1	0
187	1	0
83	0	1
64	1	0
341	1	0
245	1	0
219	1	0
259	1	0
101	1	0
309	1	0
10992	1	0
2385	1	0
133	1	0
14203	1	0
18499	1	0
22469	1	0
2804	1	0
2669	2	0
4442	1	0
2441	1	0
5798	0	1
500	1	0
866	6	0
4769	1	0
28917	2	0
12096	1	0
12124	1	0
34496	1	0
5958	1	0
28578	1	0
8872	1	0
33	1	0
569	1	0
426	0	1
404	1	0
1062	0	1
1407	2	0
60	1	0
442	1	0
273	1	0
4065	0	1
2152	1	0
10009	1	0
1125	1	0
16373	1	0
7098	1	0
12470	0	1
5963	1	0
24	1	0
879	0	1
208	1	0
110	0	1
1650	1	0
2723	1	1
19	1	1
191	1	0
163	1	1
50	1	0
284	1	0
170	1	1
133	1	0
10	1	1
95	13	13
141	1	1
29	1	0
63	1	1
52	1	1
192	2	2
76	1	0
120	1	0
94	1	0
28	1	1
674	1	0
1019	7	7
934	1	0
1649	1	0
14433	0	1
1332	1	0
1262	2	0
6	1	0
414	1	0
1096	1	0
5056	1	0
4354	1	0
1391	2	0
11799	1	0
17777	9	8
27120	1	0
2819	590	411
1546	1	0
464	1	0
2878	0	2
1869	894	0
2697	1	0
619	4	1
1125	2	0
26	2	0
93	1	0
314	41	38
210	1	0
394	0	1
26	1	0
394	1	0
64	28	23
62	1	0
42	1	0
258	1	0
93	1	0
63	1	0
14	0	2
23	2	0
42	2	0
149	0	1
61	0	1
91	0	1
6	3	0
21	1	0
8	0	1
161	2	0
8	2	0
69	1	0
57	0	1
51	2	2
29	1	0
85	0	1
95	5109	0
1471	2	0
81	1	0
717	0	1
92	1	0
1078	1	0
273	1	0
2453	1	0
4979	643	426
1811	0	1
3049	0	1
7215	2	0
2001	1	0
912	1	0
5551	111	47
1073	1	0
24	1	0
79	2380	3025
278	0	1
400	2	0
1069	1	0
717	1	0
2276	1	0
181	0	1
687	920	617
5331	0	1
3441	1340	1588
2397	583	239
12468	8	0
31	2	0
5389	1	0
3441	4345	5316
11523	1	0
207	1	0
744	1	0
3773	1	0
3126	1	0
3296	1	0
7358	0	5
406	0	1
382	2	0
13210	1	0
931	1	0
3027	0	1
8732	1	0
7152	1	0
11516	0	1
12575	1	0
6910	0	1
1349	1	0
9785	1	0
3203	1	0
1573	0	4
14876	1	0
5279	1	0
8610	1	0
399	1111	1164
2970	0	2
4320	926	512
18404	1	0
8669	1	0
219	1	0
2987	1	0
179	1	0
84	1	0
412	1	0
289	1	1
41	2	0
1005	1	0
27	1	1
598	1	0
292	37	37
669	1	0
2515	1	0
7615	1	0
2808	173	0
975	4276	4059
6005	1	0
4839	0	1
31	1	0
935	3	2
1192	1	0
357	1	0
15	1	0
2376	2	0
8026	1	0
1323	0	2
2134	1	0
2192	879	512
18172	1	0
84	1	0
1105	1	0
2915	1	0
3348	0	1
2525	20	0
1230	4454	6000
21000	13	12
7981	1	0
8505	1	0
6733	1	0
3244	1	0
22	1	0
471	31	32
316	1	0
9683	0	1
4935	1	0
2755	1	0
13465	1	0
1003	1	0
6433	0	1
7222	2	0
7974	1	0
73	1	0
9737	0	1
292	1	0
116	1	0
2153	2	0
19694	1	0
741	1	0
4746	1	0
952	1	0
1755	0	1
3160	1	0
2040	1	0
704	1	0
2154	0	1
441	0	1
1422	1	0
1327	2342	1146
283	2	0
1272	10806	12000
575	1	0
821	675	200
1051	1	0
73	1	0
1995	9654	10297
1922	2784	916
2346	0	1
1044	1	0
4149	1	0
957	9509	10012
1996	1	0
3591	1	0
3054	2458	3464
1463	6041	3480
1326	0	1
2179	1	0
1479	1	0
2497	0	1
610	1	0
204	0	2
413	0	2
414	0	1
330	1	0
1224	0	2
285	5	3
40	0	1
288	0	1
341	1	0
898	0	1
786	1	0
1704	1	0
26	1	0
2048	1286	762
3596	1	0
1023	1	0
77	1	0
14	1	0
11956	1	0
10952	1	0
4679	1	0
2215	1	0
1209	0	1
1002	30	29
1587	7149	0
3	90	7381
3849	0	1
611	1	0
2154	0	1
9112	1	0
9810	1	0
34247	0	1
3049	0	1
431	1	0
173	0	1
472	1	0
2360	1	0
206	1	0
2034	1	0
201	1	0
943	1	0
883	1	0
1398	2	3
481	1	0
1691	1	0
7616	1	0
1508	1	0
8626	1	0
4137	33	32
589	6402	6844
4846	1	0
3735	1	0
489	1	0
1005	1	0
584	0	1
2674	1	0
412	1	0
124	1	0
242	1	0
128	0	1
73	1	0
431	1	0
485	0	1
24	0	1
193	1	0
47	1	0
80	1	0
254	1	0
486	1	0
622	5	3
3510	1	0
33	1	1
1128	1	0
287	1	0
8472	1094	170
17969	1	0
2628	0	2
1726	0	1
7464	532	246
8281	1	0
11131	0	1
641	0	1
634	1	0
13468	1	0
8054	1	0
14573	1	0
2665	1	0
9790	1	0
7553	805	0
8239	1	0
7305	1	0
1551	1	0
178	1	0
24533	1	1
94	73	69
112	1	0
689	1	0
1160	1	0
88	2997	2916
879	0	1
538	1	0
607	1	0
901	1	0
1521	0	1
398	2	0
199	1	0
173	0	3
1483	1	0
218	0	1
615	1	0
280	1	0
719	1	0
62	1	0
469	1	0
99	0	1
62	232	19295
2899	1	0
1911	1	0
20895	3114	2630
553	1	0
509	1	0
1019	764	296
594	1	0
1978	1	0
3000	2	0
986	0	2
38901	1	0
4411	1	0
990	1	0
1429	1	0
6726	1	0
1976	2176	3208
2389	3374	2825
2787	0	1
551	3	0
239	6813	6856
2943	0	1
449	0	1
1539	1	0
136	1	0
130	1	0
98	1	0
10	1	0
155	1	0
51	2	0
75	1	0
19	1	0
59	2	0
118	1	0
44	2	0
201	1	0
98	1	0
97	0	1
49	1	0
75	1	0
139	0	2
185	0	1
667	7	7
134	1	0
355	1	0
54	1	0
316	1	0
665	1	0
608	1	0
3619	0	1
301	1	0
3561	2	0
180	1	0
4625	1	0
3265	1	0
512	1	0
3297	0	1
489	0	1
71	1	0
325	1	0
1932	1	0
2705	1	0
3017	1	0
278	1	0
20776	0	1
827	1	0
253	1	0
18386	1	0
4149	1	0
8228	1	0
9283	1	0
1036	0	1
14530	1	0
49851	1	0
17078	1	0
11191	1	0
42	2	0
185	1	0
759	1	0
251	0	2
722	1	0
29	1	0
1437	1	0
1576	1	0
1790	1	0
88	12	11
113	1	0
801	1	0
347	1	0
47	0	1
271	1	0
191	0	1
818	20	0
2015	594	0
1845	1	0
1168	1	0
11005	1	0
1985	1	0
5641	1	0
11558	2815	2646
759	1	0
1560	2859	2228
1048	557	95
12288	1	0
5439	525	208
1922	2890	3000
22408	1	0
2173	1	0
2026	1	0
6549	4	2
4954	1	0
5232	1	0
6727	1	0
3225	20	0
1587	266	0
998	1	0
3881	787	138
652	20	207
8133	1	0
3956	1	0
6371	1	0
4572	20	431
1049	21	238
29	1	0
21	1	0
5629	1	0
6251	1	0
1436	405	952
93	1	0
865	1	0
521	1	0
17	1	0
677	41	40
412	1	0
437	5411	5111
2530	1	0
2268	1	0
14184	552	0
1477	1	3
6339	1	0
1425	6	6
14	2	0
247	1	0
25781	1	0
1632	7946	9172
5074	1	0
14191	2	0
120	10	10
68	0	1
12030	1	0
5592	2	0
3530	0	1
297	0	1
5563	1	0
7048	2	0
10845	1	0
185	0	58
560	1	0
727	0	1
76	0	1
279	20	1579
1822	783	598
4593	1	0
2420	0	1
25283	1	0
3156	0	1
3441	1	0
18	1	0
101	0	1
23638	0	7116
29	1	1
127	1	1
128	7977	326
2172	2	0
815	1	0
560	1	0
1440	0	1
844	1	0
335	1	0
291	1	0
1454	1	0
16	1	0
50	1	0
16	1	0
224	1	0
691	0	1
306	21	21
2107	646	611
1791	4969	3685
350	1	0
1441	1	0
62	5	4
1574	1	0
619	1	0
707	1	0
915	1	0
69	1	0
1906	1	0
900	2	0
657	0	1
7551	721	940
1486	0	1
1591	5923	5079
2162	0	1
1432	2	0
464	1	0
41	1	0
10070	1	0
4830	0	2
1798	2	0
1613	1	0
653	1	0
2347	883	240
786	1	0
11411	2	0
844	1	0
22	1	0
332	1	0
1071	1	0
1153	1	0
904	1	0
2510	1	0
1908	1	0
681	1	0
63	3	0
627	36	35
166	1	0
1159	1	0
26481	0	1
635	7492	1081
61	0	7092
542	1	0
210	2	0
4962	1	0
1336	0	1
50	1	0
675	1	0
677	1	0
4263	1	0
583	1	0
379	1	0
11890	1	0
8149	1	0
823	0	1
585	0	1
6377	1	0
9291	1	0
1378	1	0
803	1	0
8193	863	236
2951	1	0
2753	1	0
21	3	0
891	1	0
9691	1	0
1065	1	0
1639	1	0
1916	1	0
48983	10	9
634	1	0
10486	1	0
41	1	0
443	4379	4733
1053	1	0
118	1	0
2815	0	1
676	39	38
569	1	0
183	28	25
309	0	1
3172	1	0
522	0	1
1391	1	0
820	1	0
302	1	0
1046	2	0
409	1	0
212	47	46
307	0	1
12314	0	1
4348	1	0
133	1	0
24644	1	0
4242	507	168
7399	3831	4670
3184	1	0
16855	0	1
875	2	0
13915	1	0
636	1	0
35584	1	0
1702	0	1
7999	0	1
7356	0	1
452	0	1
3654	0	1
1923	1	0
3632	1	0
3764	1	0
10757	1	0
1948	1	0
3680	1	0
635	1	0
786	1	0
325	1	0
21	1	0
244	0	1
29	0	1
626	1	1
46	1	0
151	0	1
482	15	14
132	4	4
1257	0	1
551	1	0
1436	0	1
891	1	0
12061	1	0
1434	1	0
1192	1	0
8628	0	1
1022	706	0
1372	1	0
6459	15	14
1766	0	1
15837	1	0
36382	43	43
2276	163	749
5115	0	1
229	1	0
64	1049	749
2315	1	0
16522	1	0
4793	1	0
4954	1	0
8311	1	0
6909	522	0
29113	2	0
11537	3621	5320
406	1	0
1384	890	440
2817	4558	4625
1048	1	0
4266	15	14
2765	1	0
20	1	0
1705	1	0
6539	1	0
268	1	0
225	0	1
473	3	4
2611	1	0
361	29	28
2022	1	0
570	0	1
394	12	13
153	1	0
368	0	2
412	0	1
459	1	0
470	0	1
275	1	0
135	2	0
600	1	0
31	1	0
93	46	45
347	1	0
199	2	0
668	4	2
304	0	3
142	0	1
314	1	0
967	9	8
75	0	1
491	0	1
79	0	1
84	0	1
713	2	8
261	1	0
1064	0	1
220	1	0
878	15	15
1354	1	0
260	1	0
168	0	1
151	0	1
172	9	8
116	0	1
100	0	1
697	0	1
2498	1	0
272	1	0
2837	370	225
949	968	216
9454	1	0
2027	1	0
2251	0	2
1009	2	0
1314	23	22
5787	575	296
11477	0	1
1107	0	2
35742	1	0
2563	677	84
24125	0	1
1256	1	0
375	0	3
1408	2647	884
1565	1	0
54	20	852
5438	2	0
618	1	0
21459	2	0
16460	1	0
4819	0	1
1560	0	1
427	2	4
10	0	1
29	0	1
189	3384	2656
735	989	714
1433	1	0
1919	0	1
1430	0	1
286	0	1
9306	1	0
18758	1	0
5028	1	0
4179	0	1
98	1	0
855	2695	2647
204	13	12
916	0	1
105	1	0
433	1	0
232	1	0
1954	0	1
336	2	0
1568	1	0
68	1	0
736	1	1
35	1	1
184	1	1
45	1	1
901	1	0
35	1	1
136	6	6
121	1	1
66	1	1
102	5	5
87	10	10
371	1	1
80	1	1
356	3609	3372
2439	0	1
28	1	1
349	68	48
2992	8	8
7685	0	1
2676	2	0
5484	0	1
1068	2	0
8385	1	0
543	1	0
4369	1	0
2750	39	38
546	1	0
641	1	0
3545	1	0
10097	1	0
12828	0	1
3807	8636	7920
3934	2	0
11614	34	509
1203	2123	1374
16691	2	0
6547	2	3
3534	0	1
12317	1	0
4888	712	8194
124	8975	1604
3769	1	0
4844	0	1
7537	0	1
116	2410	1944
21582	1	0
1878	1	0
6105	1	0
1946	1	0
4702	1	0
755	1	0
11368	1	0
6148	1	0
3419	1	0
782	9402	9329
139	0	1
7712	0	2
1070	1	0
1314	10797	9748
187	3	0
564	1	0
348	2	0
126	1	0
195	0	1
38	1	0
242	1	0
243	1	0
485	2	0
5421	1	0
8115	0	1
13330	2	0
2607	1	0
339	1	0
8215	1303	942
34898	2	0
4614	1	0
4266	1	0
6862	1	0
2375	1	0
13155	1	0
12333	1	0
1088	1	0
29	1	0
7	1	0
257	2	0
134	1	0
14	0	1
22	0	2
160	0	1
12	1	0
33	1	0
1747	10584	9758
11396	1	0
2007	0	1
876	1	0
97	0	1
145	22	25
88	0	1
62	5039	5192
1469	67	314
9694	1	0
2849	0	1
1637	0	1
1201	9012	9209
22433	4848	6000
1110	1	0
126	1545	1374
4364	0	1
3933	9890	10092
55	1	0
28	1	0
128	5	3
31	1	0
30	1	0
36	3	0
80	0	1
21	0	1
44	1	0
51	1	0
78	1	0
38	0	1
11	3	1
200	1	0
29	1	0
47	0	1
117	0	3
139	1	0
188	1	0
45	1	0
218	1	0
69	1	0
602	1	0
232	1	0
55	1	0
142	1	0
109	0	1
340	1695	1965
4856	0	1
1596	0	1
1352	1	0
1004	6	0
27	1	0
12737	1	0
2184	0	1
9346	1	0
4429	0	1
7205	1010	507
118	1	0
4931	1	0
257	1	0
418	1	0
1299	1	0
616	1	0
944	1	0
1333	1	0
2000	1	0
2347	0	1
976	1	0
6295	1	0
10853	1	0
2223	1	0
1197	0	1
6611	1	0
175	19	18
3825	1	0
8556	1	0
1613	1	0
532	1	0
1661	0	1
1340	1	0
201	1	0
129	143	142
720	0	2
290	1	0
1084	1	0
495	0	1
113	1	0
207	1	0
187	1	0
35	2	0
1830	1	0
3351	1	0
3685	2561	2850
1439	1	0
644	9173	15156
53	0	1
337	1	0
70	0	1
77	1	0
39	0	1
142	1	0
36	1	0
103	53	51
102	1	0
36	1	3
69	1	0
329	1	0
75	1	0
260	2	1
401	0	1
188	1	0
230	1	0
398	1	0
244	0	1
369	0	1
235	2	0
57	31	31
204	1	0
11	1	0
137	0	1
582	0	1
99	1	0
71	1	0
61	4	3
320	1	0
201	1	0
169	1	0
273	1	0
1138	1	0
193	0	1
50	1	0
133	1	0
431	1	0
28	0	1
1304	0	1
839	1	0
1263	0	2
230	1	0
444	1	0
2811	1	0
96	1	0
3986	1	0
2531	1	0
346	9	8
1180	1	0
987	1	0
6655	1	0
4968	1	0
3575	2	0
1326	1	0
2233	0	7287
222	7718	1567
547	1	0
484	1	0
11	1	1
2109	1	0
5200	0	1
701	1	0
12089	1	0
652	1	0
8720	1	0
2136	0	1
3478	2726	2870
1840	1	0
5007	1	0
3698	1	0
287	1	0
406	232	1762
815	6226	5454
3234	1	0
4397	935	235
4659	1	0
27620	0	1
1748	1	0
4998	10	9
1002	0	1
2228	1	0
8765	4	4
1001	1	0
3016	725	61
50	5	5
1445	0	1
754	3	0
432	1	0
28	1	0
1881	0	1
462	0	1
7143	1	0
1763	0	1
630	1704	1301
276	2	0
4230	1	0
2441	1	0
531	1	0
1825	1	0
34	1	0
210	0	1
1888	1	0
1608	20	0
163	1	0
79	1	0
54	1	0
201	1	0
237	1	0
34	207	0
235	1	0
430	1	0
53	2	0
4	2	0
152	2	0
557	1	0
1580	1	1
31	1	1
218	1	0
195	1	0
114	1	0
1572	1	0
467	1	0
1637	1	0
871	2	0
979	587	631
103	1	0
276	1	0
712	1	0
223	9235	9000
189	0	1
9218	1	0
8239	0	1
2669	0	821
245	0	1
102	0	1
359	1	0
210	1	0
627	0	1
347	1	0
73	1	0
408	1	0
58	1	0
6333	1964	9338
86	7883	46
8755	1	0
4129	2	0
15840	1	0
9282	990	12
552	1	0
1334	2	0
177	0	1
7545	10292	9972
232	2	0
627	1	0
1291	1	0
111	1	0
11889	1	0
29	497	765
2901	635	112
9753	1355	658
7399	0	1
101	0	1
12414	1	0
21806	0	1
4269	2	0
21369	0	1
1760	0	1
53	1	0
26110	0	1
770	1	0
2251	0	2
3472	1	0
1631	1	0
117	1	0
2130	933	147
7864	1	0
6860	0	1
36348	2150	0
249	17	18
739	20	342
6082	1	0
7229	1	0
10288	1	0
19833	971	8257
68	9510	1775
6562	3417	4099
12239	2784	3005
1301	1	0
1136	8441	9595
8963	6064	5876
3933	694	557
6459	10638	10714
8461	1312	505
494	9880	11001
1816	249	82
6139	5170	38321
811	1	0
823	9	8
3000	70	70
88	24	24
283	1	1
29	1	1
637	1	0
6837	766	759
890	0	1
25	0	1
2895	1596	1885
1940	1076	1731
3937	1145	557
14014	1	0
1078	2367	2704
2505	610	677
17667	4	0
2557	1	0
4084	100	10135
4232	586	591
624	2180	1542
474	29	28
576	1640	1512
240	0	1
1336	380	0
5696	1	2
146	1701	1673
79	1	0
2972	0	1
6112	976	444
1506	0	1
824	11684	18727
2640	11340	15737
122	1	1
21	1	1
212	0	1
9650	0	1
127	0	1
3309	808	761
22244	1834	1446
1868	1	0
3274	1	4
4622	3790	4861
3548	0	1
3221	5584	5955
498	1	0
4598	1	0
18368	0	1
252	1	0
1629	1	0
894	0	1
547	0	1
1257	0	1
1422	0	1
167	0	1
1000	1	0
385	1	0
10995	1	0
9404	0	1
429	0	1
5983	0	1
206	1	0
2266	1	0
1064	0	1
1284	0	1
304	0	1
11049	7	8
7775	0	2
10681	837	180
8002	0	3
15619	0	2
1333	12	13
326	0	1
489	1	0
130	0	2
1405	1	0
1348	0	1
322	2	0
8978	0	2
30554	10231	817
92	42	42
140	78	78
61	1303	7815
10897	0	2
12394	1	0
321	0	1
339	1	0
15670	1	0
2700	1	0
1876	338	67
16	0	1
2603	3	0
269	0	1
1677	7	7
19797	1	0
929	1	0
4779	0	1
1486	2	0
172	1	0
533	1	0
1364	3	2
1748	0	1
2342	1	0
1155	1	0
404	0	1
73	0	1
52	0	1
18872	0	1
162	0	1
3771	0	1
176	0	1
311	0	1
1273	0	1
5121	7138	1986
133	10	7294
6441	0	3
120	0	1
968	8132	1093
45	0	7484
1086	1	0
532	1	0
2464	1	0
8707	0	1
6909	1	3
831	1	0
19284	0	2
13624	0	1
29	1	0
320	0	2
2878	1	0
9437	0	1
13113	1	0
2209	0	2
60	0	1
19	0	1
394	1	0
23663	0	1
210	0	2
28473	1	0
183	1	0
3217	0	1
31051	0	1
9907	1	0
17789	1	0
19777	0	1
641	4	6
132	0	1
6814	1	0
9	4	0
6537	325	85
13832	0	1
56913	0	1
5050	1	0
1710	910	105
20804	19	18
24379	0	1
7402	1	0
28218	6351	6715
1483	461	983
20275	1	0
14	1	0
32	1	0
35	871	170
1326	0	1
2890	1	0
4965	0	1
968	4	0
1606	345	833
2109	0	1
249	2497	3344
24189	20	480
1604	3960	5200
4256	1038	1
15	0	255
3150	0	1
336	0	1
33661	1	0
9183	0	2
9464	1	0
6001	1	0
239	0	1
1623	1	0
7198	0	1
5062	10193	54482
10343	6587	9294
1015	2	0
3131	1406	724
2675	0	1
1542	1	0
180	1	0
57	1	0
151	0	1
691	1	0
5935	1	0
4632	1	0
833	2	0
8390	23	24
3259	1	0
3195	1	0
988	1674	1078
2819	95	1967
3521	2	0
7197	2	0
3217	1378	512
75	2	4
3509	5	7
5473	0	2
2439	1	0
3278	0	2
494	0	857
1312	1731	1188
857	2840	3726
11435	0	44
8174	1	0
4573	1	0
23485	2	0
7342	0	1
807	774	1139
862	4286	3763
718	59	59
2007	1274	2092
1448	20	0
13049	12	16
4236	1	0
185	0	1
120	0	1
726	1	0
555	4316	3842
573	25	25
279	41	41
86	6113	4316
512	0	1
11294	3552	3193
1265	0	1
6651	0	1
7781	240	610
2259	683	0
4474	1	0
2970	381	28
2063	1	0
615	0	2
794	1	0
413	1	0
1024	0	1
861	1	0
66	0	1
343	0	1
1209	1	0
99	1	0
1937	0	1
283	0	1
448	1	0
724	1	0
58	0	1
511	1	0
962	464	0
2830	0	1
5681	0	1
246	0	1
6062	357	0
1879	1153	1482
10300	0	1
606	1	0
4171	0	1
15280	5153	7182
58	1	0
9384	800	176
4421	1	0
4444	0	1
22121	1587	1179
6255	1	0
4493	1334	1205
7812	0	2
6267	9294	9000
8298	401	0
1760	0	1
5006	0	1
7868	1	0
19211	1	0
6859	1	0
12876	1	0
8710	1	0
9806	1	0
11068	0	1
11743	1	0
10141	0	1
10668	0	1
3453	1	0
1748	1	0
2287	1	0
899	1	0
30591	1	0
2652	1	0
5206	1	0
12195	1	0
2515	1	0
2267	1	0
765	1	0
21574	1	0
25204	1205	1025
13901	1090	517
14160	118	337
1342	3037	3343
5735	6353	8413
3852	3616	3275
306	1	0
1817	20	1
946	1	0
1192	2	0
12164	1	3
6070	591	0
12105	0	1
259	1502	51
32511	2	0
9656	0	1
9991	1	0
5120	1408	1298
2224	20	122
4960	0	1
8446	1	0
3159	1	0
57609	6192	6821
1021	0	1
2084	6630	8881
98	1	0
696	0	2
2605	3	5
58	0	1
2334	6578	6647
2458	22	21
2910	2	0
3069	25	26
19685	949	0
26968	1738	1849
1561	669	525
11184	0	1
2872	4	0
7577	1	0
3971	0	2
4502	2	0
18277	3159	3398
2858	194	0
1165	1	0
12430	1	0
7149	27	26
24510	1	0
9579	0	1
1366	8376	2013
20	0	7485
1889	2	0
15718	1	0
28023	2	0
5846	2	0
3879	1	0
11229	1415	571
7845	37	38
1253	930	136
2972	1	0
15842	1	0
24861	1	0
1294	549	51
266	1	0
652	2	0
447	1	0
4047	1	0
84	1	0
94	509	60
48	1	0
2902	1	0
59	2	0
7875	15	19
12242	1	0
331	861	756
245	2	0
645	1	0
11	1	1
2303	1	0
156	1	0
171	1	0
90	1	0
29	1	0
138	1	0
54	1	0
363	0	1
671	0	1
28857	1	0
5180	1	0
934	2	0
2298	1	0
8026	0	2
12255	2	0
5666	2	0
10590	2	0
1213	2	0
2667	1149	780
506	1878	1909
1895	1115	2001
20013	2	0
4687	2	0
1586	1	0
1547	1	0
12375	0	1
10519	1	0
7575	1	0
75339	0	3
1243	0	1
8325	1	0
23301	1	0
18498	34	33
18211	2	0
11001	4136	3875
4932	1	0
4236	0	2
3661	1	0
3927	3	5
56	0	1
16437	1	0
2454	1	0
1764	2749	3463
942	7257	4450
14257	5164	4350
1650	5869	5293
3464	0	1
13379	3380	4156
5728	1118	272
1607	0	1
210	0	8
6175	1	0
6933	1	0
17665	0	1
31547	1	0
1257	0	2
759	1011	186
25237	13	15
397	0	1
3342	0	1
10332	4070	4795
1475	2	0
316	0	1
2821	1	3
665	0	1
824	2670	2637
2316	0	1
9878	6774	7717
1075	1	0
8993	1	0
2742	1	0
12462	1	0
875	0	1
25598	0	2
9887	1	0
3239	26	25
16044	909	683
2032	1	0
48939	0	2
13921	1	0
11037	1661	1574
1743	3766	3000
754	20	655
5631	0	1
12139	1	0
38298	0	1
7312	0	1
20499	0	1
4941	0	1
2028	50	55
2696	0	297
2308	380	215
535	0	1
1544	0	2
44725	0	2
321	1118	1604
4912	5339	5395
279	0	1
22933	2	0
53774	5840	8550
872	546	890
2928	1	0
36042	1	0
15500	1	0
35979	2	0
21551	1	0
22167	1	0
1217	873	351
4962	1	0
1567	765	352
25772	1	0
12140	0	1
5770	0	1
4437	1	3
46508	1	0
4213	1	0
9628	20	0
400	2	0
1745	20	26
9716	20	212
1956	771	143
42227	1	0
2156	9117	11537
5519	1	0
18508	0	1
10665	1	0
33910	1716	1787
2726	3222	2456
2372	1382	1065
611

chain 17323 SL2.40ch08 63032657 + 9933191 9933827 SL4.0ch08 63995357 + 6662165 6662952 16505
44	265	325
80	185	276
62

chain 1008 SL2.40ch08 63032657 + 9933464 9933500 SL4.0ch08 63995357 + 2717453 2717489 35034
36

chain 1024 SL2.40ch08 63032657 + 10145275 10145327 SL4.0ch08 63995357 - 57093821 57093873 19229
52

chain 60512 SL2.40ch08 63032657 + 10500025 10501088 SL4.0ch08 63995357 - 20326416 20327479 951
12	60	60
274	30	30
117	45	45
76	44	44
54	89	89
140	57	57
65

chain 2370 SL2.40ch08 63032657 + 10500518 10500563 SL4.0ch08 63995357 - 18605139 18605184 2759
45

chain 1665 SL2.40ch08 63032657 + 10500651 10500683 SL4.0ch08 63995357 - 14913788 14913820 1902
32

chain 2654 SL2.40ch08 63032657 + 10500768 10500819 SL4.0ch08 63995357 - 14913904 14913955 1902
51

chain 2533 SL2.40ch08 63032657 + 10500966 10501023 SL4.0ch08 63995357 + 26453400 26453457 1850
3	22	22
32

chain 645 SL2.40ch08 63032657 + 11135298 11135375 SL4.0ch08 63995357 + 11105843 11105920 17620
77

chain 1656 SL2.40ch08 63032657 + 11135443 11135520 SL4.0ch08 63995357 - 29861266 29861343 25187
77

chain 112794 SL2.40ch08 63032657 + 11135729 11144684 SL4.0ch08 63995357 - 40187536 40189033 415
76	7458	0
53	117	117
240	37	37
147	83	83
52	39	39
55	87	87
283	161	161
67

chain 1205 SL2.40ch08 63032657 + 11136230 11136585 SL4.0ch08 63995357 + 13987922 13988277 8913
234	62	62
59

chain 353 SL2.40ch08 63032657 + 11144513 11144617 SL4.0ch08 63995357 + 13988747 13988851 8913
104

chain 1212 SL2.40ch08 63032657 + 11163431 11163466 SL4.0ch08 63995357 - 25130249 25130284 8674
35

chain 43328 SL2.40ch08 63032657 + 11443647 11444425 SL4.0ch08 63995357 - 30978572 30979350 4877
83	221	221
133	10	10
143	8	8
93	29	29
58

chain 9194 SL2.40ch08 63032657 + 11443800 11443942 SL4.0ch08 63995357 + 40748292 40748434 6995
142

chain 20516 SL2.40ch08 63032657 + 11554095 11554338 SL4.0ch08 63995357 - 31332129 31332372 12418
142	14	14
87

chain 9023 SL2.40ch08 63032657 + 11555621 11555716 SL4.0ch08 63995357 + 22017000 22017095 46207
95

chain 3499 SL2.40ch08 63032657 + 11724215 11724252 SL4.0ch08 63995357 + 18072222 18072259 50910
37

chain 2001 SL2.40ch08 63032657 + 11777947 11777985 SL4.0ch08 63995357 - 53045388 53045426 44848
38

chain 1883 SL2.40ch08 63032657 + 11802238 11802292 SL4.0ch08 63995357 + 35925240 35925294 5568
54

chain 41456 SL2.40ch08 63032657 + 11802308 11803359 SL4.0ch08 63995357 + 18568125 18569176 5218
253	154	154
104	235	235
81	170	170
54

chain 1848 SL2.40ch08 63032657 + 11802661 11802714 SL4.0ch08 63995357 + 35925663 35925716 5568
53

chain 2912 SL2.40ch08 63032657 + 11802901 11802960 SL4.0ch08 63995357 + 20238281 20238340 7351
59

chain 1813 SL2.40ch08 63032657 + 11802998 11803050 SL4.0ch08 63995357 + 35925999 35926051 5568
52

chain 3603 SL2.40ch08 63032657 + 11803232 11803305 SL4.0ch08 63995357 + 20238612 20238685 7351
73

chain 4866 SL2.40ch08 63032657 + 11805743 11805794 SL4.0ch08 63995357 + 30679599 30679650 75633
51

chain 1488 SL2.40ch08 63032657 + 11805838 11805877 SL4.0ch08 63995357 + 18832866 18832905 4890
39

chain 53021 SL2.40ch08 63032657 + 11805877 11806946 SL4.0ch08 63995357 - 38794131 38795197 3508
93	10	10
133	188	188
87	208	205
236	40	40
74

chain 3017 SL2.40ch08 63032657 + 11806174 11806224 SL4.0ch08 63995357 - 44429066 44429116 45066
50

chain 2650 SL2.40ch08 63032657 + 11806486 11806556 SL4.0ch08 63995357 + 33815243 33815313 5634
70

chain 992 SL2.40ch08 63032657 + 11806946 11806972 SL4.0ch08 63995357 + 18833974 18834000 4890
26

chain 4315 SL2.40ch08 63032657 + 11807074 11807120 SL4.0ch08 63995357 - 37574532 37574578 42244
46

chain 20394 SL2.40ch08 63032657 + 12234377 12234701 SL4.0ch08 63995357 - 50210497 50210821 14547
161	94	94
69

chain 5964 SL2.40ch08 63032657 + 12234538 12234615 SL4.0ch08 63995357 + 48999930 49000007 24480
77

chain 2284 SL2.40ch08 63032657 + 12234957 12235018 SL4.0ch08 63995357 + 23823000 23823061 16028
61

chain 3315 SL2.40ch08 63032657 + 12726435 12726470 SL4.0ch08 63995357 - 37576879 37576914 76143
35

chain 6868 SL2.40ch08 63032657 + 12729794 12729943 SL4.0ch08 63995357 - 30389433 30389582 14516
71	15	15
63

chain 41037 SL2.40ch08 63032657 + 12729986 12731292 SL4.0ch08 63995357 - 33437382 33438689 5291
50	481	482
74	66	66
56	4	4
58	17	17
75	97	97
55	117	117
156

chain 1068 SL2.40ch08 63032657 + 12730174 12730237 SL4.0ch08 63995357 - 33693042 33693105 8004
63

chain 1609 SL2.40ch08 63032657 + 12730624 12730657 SL4.0ch08 63995357 + 14296654 14296687 5681
33

chain 2425 SL2.40ch08 63032657 + 12731019 12731067 SL4.0ch08 63995357 + 18487415 18487463 8777
48

chain 317 SL2.40ch08 63032657 + 12731106 12731136 SL4.0ch08 63995357 - 30252163 30252193 8465
30

chain 2173 SL2.40ch08 63032657 + 12731292 12731315 SL4.0ch08 63995357 - 20327408 20327431 64503
23

chain 79739 SL2.40ch08 63032657 + 12953082 12954484 SL4.0ch08 63995357 + 20239303 20240705 1556
70	202	202
161	41	41
175	4	4
78	23	23
283	108	108
63	70	70
78	17	17
29

chain 12275 SL2.40ch08 63032657 + 12953153 12953346 SL4.0ch08 63995357 - 48185712 48185905 1970
100	32	32
61

chain 10323 SL2.40ch08 63032657 + 12954558 12954768 SL4.0ch08 63995357 - 33101428 33101638 38258
72	86	86
52

chain 14600 SL2.40ch08 63032657 + 12954905 12955083 SL4.0ch08 63995357 - 37581937 37582115 23608
81	13	13
84

chain 1304 SL2.40ch08 63032657 + 13020049 13020123 SL4.0ch08 63995357 + 49377711 49377785 7187
74

chain 5245 SL2.40ch08 63032657 + 13020217 13020351 SL4.0ch08 63995357 + 47160393 47160527 11926
60	32	32
42

chain 958 SL2.40ch08 63032657 + 13020351 13020396 SL4.0ch08 63995357 - 32140612 32140657 8344
45

chain 17110 SL2.40ch08 63032657 + 13020396 13021383 SL4.0ch08 63995357 + 39556652 39557639 5258
68	87	87
100	42	42
56	10	10
93	446	446
85

chain 2020 SL2.40ch08 63032657 + 13020519 13020551 SL4.0ch08 63995357 - 45395932 45395964 42692
32

chain 9964 SL2.40ch08 63032657 + 13020852 13021213 SL4.0ch08 63995357 + 40750900 40751168 7194
2	272	179
87

chain 2556 SL2.40ch08 63032657 + 13020984 13021011 SL4.0ch08 63995357 + 42168230 42168257 82405
27

chain 1480 SL2.40ch08 63032657 + 13021213 13021297 SL4.0ch08 63995357 + 49378875 49378959 7187
84

chain 581 SL2.40ch08 63032657 + 13021383 13021416 SL4.0ch08 63995357 + 49379045 49379078 7187
33

chain 630 SL2.40ch08 63032657 + 13076211 13076264 SL4.0ch08 63995357 + 14296457 14296510 11363
53

chain 532 SL2.40ch08 63032657 + 13076264 13076308 SL4.0ch08 63995357 + 18569886 18569930 16371
44

chain 5259 SL2.40ch08 63032657 + 13076308 13076364 SL4.0ch08 63995357 - 42822788 42822844 29588
56

chain 4512 SL2.40ch08 63032657 + 13076493 13076709 SL4.0ch08 63995357 - 37556413 37556629 7912
58	54	54
104

chain 4272 SL2.40ch08 63032657 + 13150734 13150880 SL4.0ch08 63995357 + 32942311 32942456 28906
55	89	88
2

chain 3638 SL2.40ch08 63032657 + 13150880 13150945 SL4.0ch08 63995357 - 52583925 52583990 21028
65

chain 1882 SL2.40ch08 63032657 + 13150967 13150993 SL4.0ch08 63995357 + 18379242 18379268 37669
26

chain 2455 SL2.40ch08 63032657 + 13238645 13238671 SL4.0ch08 63995357 - 38768674 38768700 7479
26

chain 18651 SL2.40ch08 63032657 + 13242036 13242264 SL4.0ch08 63995357 - 33101706 33101934 16514
157	1	1
70

chain 1355 SL2.40ch08 63032657 + 13242264 13242304 SL4.0ch08 63995357 + 34971734 34971774 72292
40

chain 6265 SL2.40ch08 63032657 + 13242387 13242557 SL4.0ch08 63995357 + 21199762 21199932 13283
71	49	49
50

chain 16125 SL2.40ch08 63032657 + 13242723 13243012 SL4.0ch08 63995357 - 30217435 30217724 10848
60	58	58
69	94	94
8

chain 1330 SL2.40ch08 63032657 + 13242806 13242841 SL4.0ch08 63995357 + 47091336 47091371 13321
35

chain 2432 SL2.40ch08 63032657 + 13242910 13242976 SL4.0ch08 63995357 + 21200267 21200333 13283
66

chain 543 SL2.40ch08 63032657 + 13243012 13243079 SL4.0ch08 63995357 + 28807633 28807700 5479
67

chain 5077 SL2.40ch08 63032657 + 13243079 13243170 SL4.0ch08 63995357 - 30217791 30217882 10848
91

chain 3564 SL2.40ch08 63032657 + 13243299 13243337 SL4.0ch08 63995357 - 17711222 17711260 79618
38

chain 4436 SL2.40ch08 63032657 + 13243337 13243392 SL4.0ch08 63995357 - 31779144 31779199 22808
55

chain 3286 SL2.40ch08 63032657 + 13243403 13243523 SL4.0ch08 63995357 - 34286963 34287083 15662
120

chain 29607 SL2.40ch08 63032657 + 13249158 13249763 SL4.0ch08 63995357 + 31854692 31855297 4550
109	53	53
56	63	63
101	106	106
117

chain 1707 SL2.40ch08 63032657 + 13249540 13249569 SL4.0ch08 63995357 - 49969885 49969914 5332
29

chain 1648 SL2.40ch08 63032657 + 13249763 13249791 SL4.0ch08 63995357 - 49970108 49970136 5332
28

chain 1130 SL2.40ch08 63032657 + 13249808 13249851 SL4.0ch08 63995357 - 37557808 37557851 16292
43

chain 6013 SL2.40ch08 63032657 + 13249963 13250027 SL4.0ch08 63995357 - 33695128 33695192 63090
64

chain 816 SL2.40ch08 63032657 + 13250033 13250060 SL4.0ch08 63995357 + 21588650 21588677 16397
27

chain 11847 SL2.40ch08 63032657 + 13250551 13250698 SL4.0ch08 63995357 - 30392482 30392629 31165
91	11	11
45

chain 2304 SL2.40ch08 63032657 + 13250698 13250722 SL4.0ch08 63995357 - 37582773 37582797 71539
24

chain 6780 SL2.40ch08 63032657 + 13252039 13252143 SL4.0ch08 63995357 + 39157450 39157555 26589
57	45	46
2

chain 7309 SL2.40ch08 63032657 + 13252143 13252254 SL4.0ch08 63995357 - 47910265 47910376 16453
111

chain 3402 SL2.40ch08 63032657 + 13456580 13456616 SL4.0ch08 63995357 + 39229669 39229705 67121
36

chain 4752 SL2.40ch08 63032657 + 13456616 13456712 SL4.0ch08 63995357 - 36318806 36318902 13937
96

chain 22618 SL2.40ch08 63032657 + 13456712 13456984 SL4.0ch08 63995357 - 32938443 32938715 12546
221	1	1
50

chain 2624 SL2.40ch08 63032657 + 13456987 13457040 SL4.0ch08 63995357 - 36319177 36319230 13937
53

chain 5676 SL2.40ch08 63032657 + 13457041 13457101 SL4.0ch08 63995357 + 25137100 25137160 66173
60

chain 1133 SL2.40ch08 63032657 + 13457239 13457303 SL4.0ch08 63995357 + 46411426 46411490 60535
64

chain 19611 SL2.40ch08 63032657 + 13457462 13457755 SL4.0ch08 63995357 + 41680709 41681002 15401
64	68	68
161

chain 8231 SL2.40ch08 63032657 + 13659228 13659314 SL4.0ch08 63995357 - 51468463 51468549 49395
86

chain 127167 SL2.40ch08 63032657 + 13709465 13714262 SL4.0ch08 63995357 - 33427230 33432031 202
33	2	2
44	1	1
62	1	1
80	1	1
54	13	13
102	1	1
110	3	3
86	1	0
81	1	1
52	1	1
129	1	1
63	1	1
19	1	1
133	146	145
97	289	288
108	220	225
193	15	15
125	47	47
86	136	136
138	92	92
59	22	23
52	1622	1623
84	127	127
63

chain 20423 SL2.40ch08 63032657 + 13781732 13782004 SL4.0ch08 63995357 - 32938923 32939195 14513
76	2	2
76	14	14
61	3	3
40

chain 4192 SL2.40ch08 63032657 + 13836785 13836865 SL4.0ch08 63995357 + 39230436 39230516 12315
80

chain 21016 SL2.40ch08 63032657 + 13836895 13837853 SL4.0ch08 63995357 - 35501548 35502470 554
156	88	88
126	58	58
61	388	352
81

chain 2368 SL2.40ch08 63032657 + 13837051 13837105 SL4.0ch08 63995357 + 41916893 41916947 2200
54

chain 2456 SL2.40ch08 63032657 + 13837699 13837755 SL4.0ch08 63995357 + 41917505 41917561 2200
56

chain 29692 SL2.40ch08 63032657 + 13837853 13838530 SL4.0ch08 63995357 + 41917759 41918436 2200
60	169	169
83	73	73
292

chain 5194 SL2.40ch08 63032657 + 13838166 13838221 SL4.0ch08 63995357 - 36320939 36320994 71372
55

chain 2852 SL2.40ch08 63032657 + 13838538 13838568 SL4.0ch08 63995357 - 23788176 23788206 65887
30

chain 3069 SL2.40ch08 63032657 + 13838568 13838627 SL4.0ch08 63995357 + 12335703 12335762 38088
59

chain 1744 SL2.40ch08 63032657 + 13843533 13843598 SL4.0ch08 63995357 + 54781178 54781243 40865
65

chain 7007 SL2.40ch08 63032657 + 13843598 13843673 SL4.0ch08 63995357 + 30812737 30812812 53608
75

chain 452 SL2.40ch08 63032657 + 13843844 13843869 SL4.0ch08 63995357 + 26894100 26894125 22904
25

chain 31247 SL2.40ch08 63032657 + 13843869 13844896 SL4.0ch08 63995357 + 39231197 39232246 1243
62	228	251
57	227	227
60	25	25
138	2	1
228

chain 578 SL2.40ch08 63032657 + 13843931 13843963 SL4.0ch08 63995357 + 26894187 26894219 22904
32

chain 16885 SL2.40ch08 63032657 + 13930026 13930277 SL4.0ch08 63995357 - 47090518 47090788 19172
134	60	79
57

chain 2372 SL2.40ch08 63032657 + 14138996 14139021 SL4.0ch08 63995357 - 50997700 50997725 76001
25

chain 19950 SL2.40ch08 63032657 + 14148041 14149430 SL4.0ch08 63995357 + 37994612 37996002 4167
69	21	21
61	14	14
197	26	26
54	450	451
72	355	355
70

chain 995 SL2.40ch08 63032657 + 14148768 14148870 SL4.0ch08 63995357 + 40495045 40495147 33152
102

chain 1878 SL2.40ch08 63032657 + 14149124 14149188 SL4.0ch08 63995357 - 19385357 19385421 43506
64

chain 1539 SL2.40ch08 63032657 + 14367400 14367457 SL4.0ch08 63995357 - 30888471 30888528 13976
57

chain 1380 SL2.40ch08 63032657 + 14367507 14367591 SL4.0ch08 63995357 + 40700871 40700955 15146
84

chain 2171 SL2.40ch08 63032657 + 14367591 14367614 SL4.0ch08 63995357 - 23469692 23469715 43118
23

chain 25847 SL2.40ch08 63032657 + 14515981 14516667 SL4.0ch08 63995357 - 23613222 23613914 5730
94	97	97
62	96	96
64	9	9
51	116	122
97

chain 8377 SL2.40ch08 63032657 + 14516075 14516172 SL4.0ch08 63995357 + 21124428 21124525 13169
32	11	11
54

chain 6533 SL2.40ch08 63032657 + 14579721 14579792 SL4.0ch08 63995357 - 53952078 53952149 25111
71

chain 2388 SL2.40ch08 63032657 + 14579956 14580014 SL4.0ch08 63995357 - 29666697 29666755 26863
58

chain 20922 SL2.40ch08 63032657 + 14615167 14615409 SL4.0ch08 63995357 - 41173292 41173534 14018
85	8	8
149

chain 9880 SL2.40ch08 63032657 + 14622113 14622269 SL4.0ch08 63995357 + 42220649 42220805 25094
72	58	58
26

chain 16783 SL2.40ch08 63032657 + 14622269 14622537 SL4.0ch08 63995357 + 22593856 22594124 19361
83	17	17
63	50	50
55

chain 1236 SL2.40ch08 63032657 + 14622633 14622684 SL4.0ch08 63995357 + 51162361 51162412 41389
51

chain 655 SL2.40ch08 63032657 + 15076983 15077017 SL4.0ch08 63995357 - 34857154 34857188 15514
34

chain 3119 SL2.40ch08 63032657 + 16535012 16535051 SL4.0ch08 63995357 + 16466231 16466270 14299
39

chain 1761 SL2.40ch08 63032657 + 16535051 16535114 SL4.0ch08 63995357 - 10466955 10467018 23983
63

chain 12600 SL2.40ch08 63032657 + 17023189 17023410 SL4.0ch08 63995357 - 36794533 36794697 28671
52	76	19
93

chain 32172 SL2.40ch08 63032657 + 17024634 17025087 SL4.0ch08 63995357 - 36917419 36917849 7547
79	1	1
53	2	2
64	1	1
30	1	0
78	41	19
4	1	0
58	0	1
40

chain 23657 SL2.40ch08 63032657 + 17115908 17116161 SL4.0ch08 63995357 + 22633048 22633301 11781
253

chain 13862 SL2.40ch08 63032657 + 17136695 17137932 SL4.0ch08 63995357 + 26797569 26798806 1220
49	47	47
55	19	19
73	68	68
125	119	119
68	46	46
171	169	169
228

chain 2072 SL2.40ch08 63032657 + 17136938 17136987 SL4.0ch08 63995357 + 18183655 18183704 3266
49

chain 2018 SL2.40ch08 63032657 + 17137131 17137171 SL4.0ch08 63995357 - 52656920 52656960 2616
40

chain 1691 SL2.40ch08 63032657 + 17137210 17137250 SL4.0ch08 63995357 + 18183926 18183966 3266
40

chain 8528 SL2.40ch08 63032657 + 17137535 17137704 SL4.0ch08 63995357 - 52657324 52657493 2616
32	78	78
59

chain 2639 SL2.40ch08 63032657 + 17137932 17137969 SL4.0ch08 63995357 - 11555739 11555776 20871
37

chain 4455 SL2.40ch08 63032657 + 17327195 17327243 SL4.0ch08 63995357 - 20489571 20489619 39440
48

chain 11429 SL2.40ch08 63032657 + 17327243 17327364 SL4.0ch08 63995357 - 38864357 38864478 32792
121

chain 4898 SL2.40ch08 63032657 + 17424585 17424638 SL4.0ch08 63995357 - 37284491 37284544 54020
53

chain 30290 SL2.40ch08 63032657 + 17424638 17425132 SL4.0ch08 63995357 + 18571657 18572151 8255
219	8	8
69	141	141
57

chain 3601 SL2.40ch08 63032657 + 17424935 17424998 SL4.0ch08 63995357 - 43389083 43389146 14471
63

chain 4155 SL2.40ch08 63032657 + 17424998 17425074 SL4.0ch08 63995357 - 23386217 23386293 11244
76

chain 2548 SL2.40ch08 63032657 + 17425239 17425302 SL4.0ch08 63995357 - 17717719 17717782 6844
63

chain 6759 SL2.40ch08 63032657 + 17425302 17425374 SL4.0ch08 63995357 - 51659600 51659672 23716
72

chain 11213 SL2.40ch08 63032657 + 17425380 17425652 SL4.0ch08 63995357 - 48181270 48181542 1387
133	34	34
105

chain 2811 SL2.40ch08 63032657 + 17425652 17425754 SL4.0ch08 63995357 + 20235219 20235321 3677
22	77	77
3

chain 953 SL2.40ch08 63032657 + 17425724 17425751 SL4.0ch08 63995357 + 19571535 19571562 35702
27

chain 2556 SL2.40ch08 63032657 + 17426030 17426092 SL4.0ch08 63995357 - 48181920 48181982 1387
62

chain 24842 SL2.40ch08 63032657 + 17632742 17633997 SL4.0ch08 63995357 - 16097435 16098653 10903
133	87	86
56	856	820
123

chain 1721 SL2.40ch08 63032657 + 17632875 17632962 SL4.0ch08 63995357 - 42964289 42964373 11333
10	44	41
33

chain 5357 SL2.40ch08 63032657 + 17633292 17633348 SL4.0ch08 63995357 - 22313815 22313871 69600
56

chain 4903 SL2.40ch08 63032657 + 17633495 17633547 SL4.0ch08 63995357 + 39594823 39594875 75010
52

chain 5819 SL2.40ch08 63032657 + 17633643 17633752 SL4.0ch08 63995357 - 54779772 54779881 18929
109

chain 5493 SL2.40ch08 63032657 + 17641045 17641102 SL4.0ch08 63995357 - 19534067 19534124 68125
57

chain 4584 SL2.40ch08 63032657 + 17641315 17641410 SL4.0ch08 63995357 - 37415722 37415817 8199
95

chain 4666 SL2.40ch08 63032657 + 17647972 17648053 SL4.0ch08 63995357 - 16357813 16357894 9418
81

chain 3111 SL2.40ch08 63032657 + 17648371 17648425 SL4.0ch08 63995357 - 16358212 16358266 9418
54

chain 1370 SL2.40ch08 63032657 + 17648625 17648667 SL4.0ch08 63995357 + 2909695 2909737 8666
42

chain 3731 SL2.40ch08 63032657 + 17648795 17648840 SL4.0ch08 63995357 + 29596507 29596552 9353
45

chain 8476 SL2.40ch08 63032657 + 17711022 17711110 SL4.0ch08 63995357 - 50556142 50556230 48411
88

chain 423 SL2.40ch08 63032657 + 17713589 17713641 SL4.0ch08 63995357 + 16798342 16798394 55039
52

chain 4531 SL2.40ch08 63032657 + 17778787 17778852 SL4.0ch08 63995357 - 26201556 26201621 52400
65

chain 969 SL2.40ch08 63032657 + 17778858 17778928 SL4.0ch08 63995357 - 60473686 60473756 15927
70

chain 2169 SL2.40ch08 63032657 + 17779070 17779128 SL4.0ch08 63995357 + 22587816 22587874 39772
58

chain 977 SL2.40ch08 63032657 + 17779302 17779367 SL4.0ch08 63995357 + 24876003 24876068 9056
65

chain 607491900 SL2.40ch08 63032657 + 17785581 24809023 SL4.0ch08 63995357 - 22065700 29087807 3
990	0	1
259	1	0
1541	6206	31
60	1	176
123	1	1
34	1	1
139	1	1
42	2	2
109	1	1
24	0	7122
595	874	909
3587	469	206
593	0	1
4101	1	0
8921	0	1
30957	0	1
19897	210	207
4164	2309	2809
4051	35	36
1724	1	0
3096	1	0
4806	1	0
247	0	1
15582	2607	2376
23132	966	3097
2001	1429	1005
5827	509	0
9010	975	0
942	0	1
13986	1	0
2012	0	1
19927	0	1
1319	0	1
27341	4788	3696
1964	1	0
391	7261	8842
3627	1646	1144
1363	0	1
1725	0	1
227	12035	16548
430	1	0
2836	1657	250
216	1	0
402	1	0
2689	1	0
2605	1	0
1883	20	0
2119	1	0
456	6329	5241
96	1	0
24	1	0
40	1	0
36	0	1
220	1	0
504	1	0
31	1	0
169	1	0
54	1	0
479	1	0
97	0	1
63	1	0
58	32	33
296	1	0
316	1	0
333	1	0
19	1	0
19	1	0
236	1	0
2329	1	0
111	311	0
245	1	0
189	1	0
1150	1	0
300	0	2
79	1	0
1205	5059	5138
621	0	1
240	955	1151
1899	1192	207
418	1	0
769	5874	9694
474	980	1066
3754	716	770
3675	0	1
29	633	231
2000	8	8
246	905	728
3187	779	56
3460	6232	7050
2230	762	488
3305	5421	3695
4401	139	186
4300	302	284
311	0	2
22917	1106	392
6523	668	1146
1330	313	330
2943	2258	2482
12793	662	200
6499	0	1
10491	1074	178
3505	0	2
14547	0	1
16949	218	0
834	1511	1248
5200	487	0
4990	1	0
31210	1826	1590
2903	1202	1496
23634	1	0
1278	1	0
9469	473	119
18189	0	1
325	2	0
10234	1	0
7046	0	2
427	2	0
23664	1	0
12975	8246	9009
8842	0	1
11335	0	78
22700	0	2
2017	14	16
553	0	1
2395	1	0
9464	0	1
137	0	1
38299	1	0
5127	0	1
47345	1	0
15211	901	175
2942	5545	0
101	1	1
30	1	1
109	0	7106
40578	776	0
9086	1	0
6181	0	1
3404	1	0
27516	1	0
10078	1593	1050
39	1	0
3657	4535	5324
1795	1	0
29291	4916	3848
2214	20	0
21131	7988	9201
1988	0	1
2230	1	0
3453	1	0
16815	1	0
27752	0	1
20859	1	0
2779	1	0
15014	1	0
376	377	1659
2679	4943	3949
2207	0	1
36454	0	1
1304	0	1
31	0	1
886	0	2
7702	20	177
2563	20	32
6654	1	0
39763	237	364
2330	3917	3578
10650	2	0
18854	1	0
3248	8702	9433
4634	6697	5350
3546	202	228
2776	632	320
11030	1	0
6672	0	1
420	1	0
9916	0	1
4431	2	0
6237	0	1
386	1	0
3037	1	0
7361	1	0
22695	1309	1861
2424	1134	0
1427	846	1061
3343	1	0
32843	1	0
1943	1971	4735
1606	1173	1388
1816	1	0
9973	1129	792
10561	22	21
7622	20	226
1131	3815	3971
79730	1	0
1379	1	0
6184	20	151
1585	2447	2667
24333	5522	6000
17177	329	357
466	6565	6000
2757	0	1
5933	1	0
2903	4220	4081
13523	1	0
8328	0	1
10603	1	0
6179	21	23
14137	1	0
609	1	0
3970	1	0
68855	1	0
24347	4198	4065
2537	2933	4148
16290	1310	999
5684	1	0
3852	1	0
35935	874	970
2231	670	39
28210	1	0
9927	5810	5064
2457	20	28
42280	0	1
15539	0	1
16493	7357	6279
3151	0	1
11194	3160	5684
1850	20	0
1585	1	0
777	0	1
7555	1	0
8166	1	0
11848	2	0
4786	1	0
4830	0	1
8832	0	140
24404	1	0
5126	0	1
10848	1	1
65	1	1
329	16	16
80	1	1
19	1	1
1351	1	1
34	1	1
471	0	1754
4473	2	0
135	18	18
190	139	139
117	1	1
34	1	1
343	1	1
54	1	1
1880	19	19
10080	1	0
25307	1	0
17056	1	0
52481	0	1
10776	1	0
11164	1	0
843	1	0
8951	1	0
14348	0	1
12622	4	0
7276	1	0
69379	422	42
4866	7609	7217
1180	1	0
3720	1	0
1936	1	0
8368	1	0
4574	517	195
7027	785	294
2706	6475	6000
3664	0	1
5847	866	0
8409	10629	12079
8466	8916	9575
1333	1	0
148	1	0
1478	2493	3353
3784	0	1
3084	0	1
5624	540	44
35	1	1
27474	957	522
3501	5780	6166
1738	444	271
7721	2	0
6659	759	402
4934	0	1
3958	2	0
28582	1	0
1615	0	1
861	1	0
667	109	2670
148	3604	1592
854	2	0
5139	639	0
3072	0	1
2614	0	1
4859	1400	2475
2488	2471	1191
827	0	1
962	20	318
5657	1267	785
8778	109	405
163	2061	3401
727	1	0
3696	1	0
6574	943	454
1017	1	0
5392	531	404
7060	20	273
16571	1	0
13568	1	3
2325	1	0
1850	1	0
5685	2466	2575
1237	900	920
8576	1	0
2572	1005	112
9934	20	516
968	361	308
18374	1	0
1174	1	0
5715	1	0
2584	0	1
22409	24	25
15440	1832	2560
1444	20	0
933	1	0
30087	0	1
36535	3276	2741
13973	1	0
8313	1	0
2697	1	0
6997	1	0
6235	7288	7559
15637	545	825
360	1	0
663	5505	6000
4716	1	0
354	1	0
3363	1	0
1724	1	0
1681	1	0
6162	2086	2703
2264	1183	609
2572	419	158
22603	416	29
14628	2698	2976
3105	662	489
13799	1	0
3065	3076	3399
1639	1646	205
18981	1	0
6771	1	0
1758	0	1
29305	0	1
34802	0	1
9425	622	94
3010	1	0
4760	829	635
6067	1	0
2427	0	2
1052	1728	1045
3145	7165	6897
12065	1	0
11281	0	1
17979	1	0
3547	0	1
1518	1	0
612	41	0
3574	6467	6000
12904	2	0
1857	1184	830
9089	1	0
2142	0	1
3895	1	0
434	525	0
12186	1	0
3430	1	0
10851	0	1
2745	1621	983
5133	2	0
34530	793	386
11539	9317	7599
46136	0	2
5736	0	1
3382	0	1
5673	662	505
1029	1581	3194
679	1	0
15688	0	1
15488	1	0
9950	8484	9080
3692	1	0
7270	1536	959
6535	1036	852
9146	5205	1
112	1	1
52	1	1
198	0	7101
348	539	382
25021	20	204
1999	267	0
3572	0	1
6392	7015	8854
20050	612	736
414	0	1
1026	6564	6000
15166	0	1
1222	0	1
9807	950	803
2324	3768	3058
9886	1	0
11547	1	0
1053	0	1
27479	2	0
458	1	0
7090	0	1
30246	0	1
4325	0	1
9885	1	0
6159	759	109
40	3	1
20	8	3
10882	1	0
3158	971	927
27094	5385	6786
3577	1	3
87	223	0
17	37	0
3499	541	0
1283	614	3401
2323	1	0
7970	1	0
3707	461	59
5684	1	0
124	1	0
1709	7910	1146
11	0	7117
2677	0	1
3883	1	0
4874	1	0
4844	1	0
19012	1	0
782	1	0
14148	3340	4545
1714	4138	3269
8438	1	0
6977	1	0
5717	1004	200
14642	46	26
646	1	0
134	520	209
2191	0	1
2698	0	1
2686	0	2
2934	0	1
110	2	0
13147	0	2
3133	572	188
7	2	0
16396	2	0
6	1	0
2844	1	3
11864	0	1
2100	3803	3182
129	1	0
3904	3448	3481
9106	0	1
6923	1	3
3132	1	0
663	0	1
772	1	0
455	1	0
9824	1	0
5477	0	2
2947	721	129
6475	0	2
4906	1	0
5006	1	0
1172	5	4
5196	1	0
132	3992	5008
5207	834	357
1265	0	2
4440	1955	2121
1972	34	278
765	1	0
3966	0	1
3802	12	14
19115	8265	9649
793	0	1
11730	7	10
1888	0	1
7583	0	1
172	0	1
7368	708	25
1073	0	2
4479	1	0
3291	1	1
23	0	4
213	396	0
725	0	1
7497	0	2
140	0	1
1129	0	2
3102	0	2
4562	4755	3600
5145	12776	12200
1110	0	1
6270	0	1
7170	20	125
454	0	1
2497	20	212
503	0	1
927	0	1
2795	0	1
33085	1	0
2052	1	0
3922	1	0
6049	3	0
61	0	1
782	3	0
74	1	0
386	0	1
147	1	0
170	2	0
2339	3	0
3312	0	1
10552	1	0
4752	1	0
11	1	0
13794	1	0
4593	0	4
4159	1	0
28649	0	1
30572	1	0
34675	2	0
6742	1	0
21566	1	0
1674	1	0
915	1	0
22294	1	0
11024	1	0
5280	1	0
1631	2	0
80500	1	0
42149	1	0
3742	1	0
440	1	0
15101	1	0
1598	1	0
11495	2	0
13059	1	0
3657	1	0
3976	2	0
62844	1	0
7576	3	0
6288	1	0
15083	1	0
1918	0	1
4339	1	0
29065	1	0
14511	0	1
81	2	0
3167	12	13
4604	0	2
6935	0	1
15278	0	1
4349	2	0
6012	1	0
756	757	0
42315	1	0
56157	0	1
18163	3	1
23618	2	0
387	1	0
11144	1	0
17980	1	0
22750	1	0
4133	1	0
683	2	0
16861	1	0
2328	1	0
2310	1	0
777	2	0
18454	31	30
18458	1	0
4228	2	0
2380	1	0
4815	1	0
12904	1	0
8113	1	0
15837	1	0
9698	1	0
3335	1	0
33549	1	0
3306	0	60
718	1	0
7629	1	0
19389	1	0
2998	1	0
2046	1	0
8983	931	0
5104	0	1
392	0	1
3825	1	0
648	4	0
4420	1004	145
7766	632	764
2712	1	0
383	20	427
3080	0	1
7627	0	1
2982	0	1
3844	0	2
1571	690	1510
1881	20	115
911	1	0
3303	2	0
9	1	0
1901	1	0
1779	1	0
3754	1	0
85	1	0
484	1	0
9590	0	1
29771	0	1
2326	1	0
17734	857	606
1059	2	0
8671	1	0
14872	1	0
10018	2	0
14748	0	1
12425	1	0
4791	0	1
15082	2	0
25826	1	0
5306	8170	7795
281	0	1
2178	0	1
295	0	1
3941	1	0
1097	3442	4808
735	18	18
250	1	0
968	1	0
267	1	0
2219	910	344
27319	1	0
759	1	0
2898	1	0
9679	1	0
28214	0	1
13714	1	0
769	0	1
1241	0	1
9270	1	0
7502	1	0
656	0	1
48	1	0
22170	0	1
8030	0	1
39648	4	0
10676	0	1
5467	2749	3280
767	1	0
1181	1	0
165	6265	4910
14742	1085	0
21451	1	0
4987	1	0
6254	1	0
7	1	0
1281	0	1
558	1	0
1331	1	0
8004	1316	436
8200	5407	7061
14925	0	2
16193	1	0
1159	0	1
2828	923	96
357	1	0
3410	1	0
163	0	1
8987	0	2
64	0	1
354	754	764
6906	1	0
6620	589	13
14739	0	1
10196	6910	1481
103	28	25
101	1	0
99	0	1
173	0	1
473	3	0
901	17	18
60	16	15
177	1	0
30	1	0
200	0	1
36	1	0
512	1	0
633	3	3
33	1	0
61	0	1
47	0	1
448	2	0
405	0	1
169	0	1
367	1	0
4614	1	0
8810	0	1
9968	1	0
47	1	0
5005	1	0
107	1	0
10424	1	0
1379	1	0
1653	1	0
406	1	0
2338	1	0
5834	1	0
1264	1	0
4331	1	0
4473	1	0
2443	8959	13292
798	1	0
261	1	0
247	1	0
751	8	8
571	44	43
307	0	1
119	1	0
813	7992	7717
7683	1	0
8351	1	0
5202	1	0
16492	2	0
5309	0	1
390	2	0
9507	1	0
46	1	0
10774	1	0
894	1037	289
699	129	0
1887	1	0
326	1	0
86	1	0
336	2	0
284	1	0
739	1	0
898	1	0
6864	1	0
10185	1	0
8864	735	245
10757	1	0
4424	1	0
1103	1	0
5723	1	0
9485	0	2
8064	1	0
2180	1	0
540	0	2
76	1	0
2539	1	0
13605	1	0
5199	1	0
26116	1678	2211
623	5672	5478
5303	1	0
30609	1	0
533	474	27
2911	475	421
615	1	0
12057	0	1
2278	1	0
2190	1	0
577	626	3
1436	1	0
1561	24	23
2429	1	0
3264	1	0
267	19	17
6312	1	0
182	1	0
1282	1	0
948	2	0
4944	1	0
2894	3	0
1581	0	1
1360	1	0
2351	1	0
4011	1	0
46	2	0
2012	1	0
12941	0	1
23342	1	0
77	1	0
284	1	0
315	1	0
1186	1	0
19	1	0
4900	1	0
2223	1	0
12340	1	0
4617	1	0
1058	1	0
5213	0	2
6463	1	0
12577	1	0
8641	2	0
215	1	0
93	1	0
662	1	0
292	2	0
6595	21	20
6299	1	0
2519	0	1
8459	2	0
2952	1	0
266	1	0
19298	0	1
30380	1	0
2890	1	0
451	1	0
3119	1	0
2922	1	0
1619	1	0
6100	1	0
442	1	0
532	1	0
1022	1	0
5983	1	0
191	1	0
760	1	0
7946	0	848
1275	1	0
488	1	0
5510	0	1
903	1	0
1214	1	0
9595	1	0
400	2	0
230	1	0
38	2	0
13	1	0
3558	0	1
1839	0	7
3227	1	0
12413	1	0
6608	1	0
236	1	0
154	1	0
3504	670	203
809	1	0
2097	1	3
1098	1	0
3406	0	2
472	4	0
3433	1	0
360	1	0
7321	1	0
2641	2	0
1567	0	1
77	1	0
71	1	0
3721	1	0
4603	2	0
12113	0	1
319	1	0
6327	1	0
1987	5	5
3968	0	1
1873	2	0
322	1	0
99	1	0
2264	0	1
258	1	0
41	1	0
581	1	0
16	1	0
1099	1	0
960	2	0
320	1	0
3090	1	0
71	20	129
843	528	865
1256	1	0
1414	1	0
8678	20	19
197	1	0
123	1	0
1840	0	1
2153	1	0
8571	1	0
1419	2	0
19457	0	1
2289	0	1
1878	1	0
6066	0	1
6857	1	0
1077	1	0
2214	1	0
840	0	1
1082	1088	232
2239	1	0
8588	2	0
2046	7	8
2081	0	1
665	1	0
919	1	0
4189	1	0
15505	0	1
13068	0	1
11801	1	0
4303	1	0
789	1	0
8494	4	6
15231	1	0
1201	1	0
11722	1	0
396	0	1
1406	1	0
816	1	0
366	6	0
574	1	0
168	1	0
3180	1	0
3352	1	0
21	1	0
17	1	0
1362	1	0
10793	1	0
1628	698	0
6929	1	3
5434	0	1
15106	1	0
2463	1	0
4218	1	0
1380	1	0
20511	875	24
10947	1	0
6347	0	1
928	1	0
15212	1	0
16128	1	0
561	0	1
8953	1	0
2234	1	0
376	0	2
930	1	0
17	1	0
3716	1	0
126	0	1
57	0	1
8840	1	0
13363	2385	3447
1080	641	459
12643	1	0
4742	4	2
401	1	0
624	1	0
1295	2	5
2158	1	0
481	1	0
2517	1	0
1194	1064	250
2711	0	1
9923	11	10
2217	1	0
1215	1	0
82	0	1
189	5887	5652
1161	1086	1626
185	1	0
7154	1	0
2511	1	0
4079	1	0
4454	1	0
3443	1	0
15937	1	0
46	1	0
6048	1	0
18118	19	22
2306	2	0
62	0	1
50	1	0
5499	1	0
131	1	0
1459	1	0
3877	1	0
208	1	0
9446	1	0
2993	1	0
1818	1	0
3686	0	1
2654	1140	669
11577	1	0
4073	0	1
9978	1	0
2503	0	1
1671	8527	10769
75	0	3
65	8	3
119	6	9
300	7	7
817	0	1
1067	0	1
1104	0	1
1552	697	0
4465	0	1
22	0	1
43	0	1
12911	0	1
4073	1	0
1630	1	0
5951	1	0
1691	388	2989
835	5925	5105
4330	0	1
960	0	1
6633	0	1
1098

chain 3277 SL2.40ch08 63032657 + 17794505 17794576 SL4.0ch08 63995357 - 22313928 22313999 15017
71

chain 2064 SL2.40ch08 63032657 + 17871769 17871794 SL4.0ch08 63995357 - 22352842 22352867 52048
25

chain 3847 SL2.40ch08 63032657 + 17927077 17927160 SL4.0ch08 63995357 + 29708866 29708949 25643
4	28	28
51

chain 9192 SL2.40ch08 63032657 + 17927161 17927267 SL4.0ch08 63995357 - 36910832 36910938 25797
106

chain 6095 SL2.40ch08 63032657 + 18025809 18025874 SL4.0ch08 63995357 + 19572641 19572706 62281
65

chain 3577 SL2.40ch08 63032657 + 18025919 18025957 SL4.0ch08 63995357 + 18595533 18595571 54910
38

chain 7103 SL2.40ch08 63032657 + 18025957 18026031 SL4.0ch08 63995357 + 31472093 31472167 54689
74

chain 1038 SL2.40ch08 63032657 + 18026273 18026323 SL4.0ch08 63995357 + 24876018 24876068 2113
50

chain 8227 SL2.40ch08 63032657 + 18026323 18026422 SL4.0ch08 63995357 - 22532449 22532548 8685
19	1	1
79

chain 2016 SL2.40ch08 63032657 + 18026422 18026622 SL4.0ch08 63995357 - 38768450 38768650 4666
200

chain 40630 SL2.40ch08 63032657 + 18046899 18047423 SL4.0ch08 63995357 - 22032428 22032952 5383
54	4	4
286	61	61
119

chain 1043 SL2.40ch08 63032657 + 18047272 18047304 SL4.0ch08 63995357 + 25032158 25032190 22470
32

chain 2732 SL2.40ch08 63032657 + 18047423 18047474 SL4.0ch08 63995357 - 37577306 37577357 15586
51

chain 4564 SL2.40ch08 63032657 + 18047474 18047522 SL4.0ch08 63995357 + 33822533 33822581 54508
48

chain 1761 SL2.40ch08 63032657 + 18047525 18047579 SL4.0ch08 63995357 + 25032412 25032466 22470
54

chain 218 SL2.40ch08 63032657 + 18047613 18047667 SL4.0ch08 63995357 + 59514639 59514693 22940
54

chain 9891 SL2.40ch08 63032657 + 18047672 18047812 SL4.0ch08 63995357 - 22213946 22214096 24774
12	0	10
54	0	1
20	1	0
53

chain 4762 SL2.40ch08 63032657 + 18047887 18048004 SL4.0ch08 63995357 + 59182420 59182537 26039
51	13	13
53

chain 2615 SL2.40ch08 63032657 + 18048004 18048032 SL4.0ch08 63995357 - 17501490 17501518 63424
28

chain 3381 SL2.40ch08 63032657 + 18048210 18048286 SL4.0ch08 63995357 + 42128345 42128421 16568
76

chain 322 SL2.40ch08 63032657 + 18048286 18048346 SL4.0ch08 63995357 - 43946569 43946629 9246
60

chain 5330 SL2.40ch08 63032657 + 18083781 18083837 SL4.0ch08 63995357 - 11548955 11549011 69882
56

chain 5964 SL2.40ch08 63032657 + 18084022 18084119 SL4.0ch08 63995357 + 52764036 52764133 23524
97

chain 2675 SL2.40ch08 63032657 + 18095055 18095108 SL4.0ch08 63995357 + 24880078 24880131 7498
53

chain 36999 SL2.40ch08 63032657 + 18095154 18096044 SL4.0ch08 63995357 + 48936132 48937021 5256
63	1	0
176	225	225
106	232	232
87

chain 8480 SL2.40ch08 63032657 + 18095394 18095562 SL4.0ch08 63995357 + 24880417 24880585 7498
17	66	66
85

chain 1737 SL2.40ch08 63032657 + 18095777 18095832 SL4.0ch08 63995357 + 33820551 33820606 16969
55

chain 746 SL2.40ch08 63032657 + 18181590 18181771 SL4.0ch08 63995357 + 12178118 12178299 7947
181

chain 2153 SL2.40ch08 63032657 + 18181771 18181818 SL4.0ch08 63995357 - 34872410 34872457 43152
47

chain 3492 SL2.40ch08 63032657 + 18181975 18182011 SL4.0ch08 63995357 + 41850204 41850240 81057
36

chain 3955 SL2.40ch08 63032657 + 18249967 18250009 SL4.0ch08 63995357 + 10046365 10046407 19918
42

chain 2045 SL2.40ch08 63032657 + 18250009 18250099 SL4.0ch08 63995357 - 33041089 33041179 7876
90

chain 1786 SL2.40ch08 63032657 + 18250105 18250162 SL4.0ch08 63995357 - 22459071 22459128 7939
57

chain 6548 SL2.40ch08 63032657 + 18407543 18407611 SL4.0ch08 63995357 + 31849014 31849082 58523
68

chain 3699 SL2.40ch08 63032657 + 18411532 18411571 SL4.0ch08 63995357 + 11339416 11339455 48543
39

chain 895 SL2.40ch08 63032657 + 18411571 18411598 SL4.0ch08 63995357 + 31468424 31468451 8865
27

chain 881 SL2.40ch08 63032657 + 18411598 18411677 SL4.0ch08 63995357 + 28808700 28808778 28547
49	29	28
1

chain 3439 SL2.40ch08 63032657 + 18411677 18411762 SL4.0ch08 63995357 - 38770575 38770660 3941
85

chain 2842 SL2.40ch08 63032657 + 18411823 18411856 SL4.0ch08 63995357 - 34864797 34864830 12822
33

chain 3040 SL2.40ch08 63032657 + 18411856 18411906 SL4.0ch08 63995357 - 43866111 43866161 11941
50

chain 53266 SL2.40ch08 63032657 + 18411906 18412884 SL4.0ch08 63995357 - 54792815 54793793 3471
63	95	95
187	62	62
51	58	58
51	104	104
259	22	22
26

chain 3875 SL2.40ch08 63032657 + 18411969 18412014 SL4.0ch08 63995357 - 34864943 34864988 12822
45

chain 669 SL2.40ch08 63032657 + 18412014 18412064 SL4.0ch08 63995357 + 49026288 49026338 3714
50

chain 2995 SL2.40ch08 63032657 + 18412251 18412297 SL4.0ch08 63995357 + 61738083 61738129 6996
46

chain 1060 SL2.40ch08 63032657 + 18412397 18412422 SL4.0ch08 63995357 - 34939304 34939329 6740
25

chain 2629 SL2.40ch08 63032657 + 18412473 18412535 SL4.0ch08 63995357 - 34939380 34939442 6740
62

chain 130 SL2.40ch08 63032657 + 18588045 18588095 SL4.0ch08 63995357 - 60082717 60082767 20946
50

chain 1675 SL2.40ch08 63032657 + 18726909 18726961 SL4.0ch08 63995357 + 40526255 40526307 27414
52

chain 23492 SL2.40ch08 63032657 + 18857468 18857860 SL4.0ch08 63995357 - 46648283 46648675 1161
69	11	11
70	23	23
54	56	56
109

chain 441 SL2.40ch08 63032657 + 18857695 18857751 SL4.0ch08 63995357 + 47091267 47091323 14743
56

chain 2914 SL2.40ch08 63032657 + 18857860 18857891 SL4.0ch08 63995357 + 27084562 27084593 27362
31

chain 2128 SL2.40ch08 63032657 + 18857893 18857915 SL4.0ch08 63995357 + 52421475 52421497 82807
22

chain 6134 SL2.40ch08 63032657 + 18857966 18858037 SL4.0ch08 63995357 - 32821526 32821597 21023
71

chain 602 SL2.40ch08 63032657 + 18858041 18858109 SL4.0ch08 63995357 + 22640229 22640297 3545
68

chain 3542 SL2.40ch08 63032657 + 18858109 18858150 SL4.0ch08 63995357 - 32821669 32821710 21023
41

chain 4766 SL2.40ch08 63032657 + 18965210 18965260 SL4.0ch08 63995357 + 16821131 16821181 77066
50

chain 3766 SL2.40ch08 63032657 + 18965319 18965359 SL4.0ch08 63995357 + 41850146 41850186 80554
40

chain 645 SL2.40ch08 63032657 + 19098636 19098680 SL4.0ch08 63995357 + 22634058 22634102 1071
44

chain 8888 SL2.40ch08 63032657 + 19180961 19181144 SL4.0ch08 63995357 + 35106887 35107070 3939
183

chain 2454 SL2.40ch08 63032657 + 19273647 19273706 SL4.0ch08 63995357 - 42880872 42880931 12951
59

chain 1243 SL2.40ch08 63032657 + 19273706 19273739 SL4.0ch08 63995357 - 52656619 52656652 16674
33

chain 2275 SL2.40ch08 63032657 + 19273739 19273763 SL4.0ch08 63995357 - 52065261 52065285 36644
24

chain 1325 SL2.40ch08 63032657 + 19273783 19273850 SL4.0ch08 63995357 + 18140649 18140716 12700
67

chain 462 SL2.40ch08 63032657 + 19300427 19300521 SL4.0ch08 63995357 - 41353390 41353484 6377
94

chain 3220 SL2.40ch08 63032657 + 19302059 19302121 SL4.0ch08 63995357 + 20126760 20126822 29097
62

chain 2897 SL2.40ch08 63032657 + 19302205 19302286 SL4.0ch08 63995357 + 48603681 48603762 12576
81

chain 671 SL2.40ch08 63032657 + 19302287 19302343 SL4.0ch08 63995357 - 26858653 26858709 6396
56

chain 2462 SL2.40ch08 63032657 + 19302568 19302601 SL4.0ch08 63995357 + 34922122 34922155 14111
33

chain 8404 SL2.40ch08 63032657 + 19302601 19302836 SL4.0ch08 63995357 + 48604077 48604312 12576
149	46	46
40

chain 2938 SL2.40ch08 63032657 + 19302903 19302976 SL4.0ch08 63995357 - 27398684 27398757 31655
73

chain 1614 SL2.40ch08 63032657 + 19304518 19304909 SL4.0ch08 63995357 - 43756173 43756564 378
192	19	19
65	50	50
65

chain 1236 SL2.40ch08 63032657 + 19304909 19304941 SL4.0ch08 63995357 - 52656063 52656095 650
32

chain 16268 SL2.40ch08 63032657 + 19304948 19305949 SL4.0ch08 63995357 - 41358486 41359487 4
279	13	13
61	166	166
121	31	31
57	133	133
97	35	35
8

chain 7956 SL2.40ch08 63032657 + 19305302 19305466 SL4.0ch08 63995357 - 22579972 22580136 1663
65	1	1
98

chain 1197 SL2.40ch08 63032657 + 19305588 19305619 SL4.0ch08 63995357 - 52656742 52656773 650
31

chain 2642 SL2.40ch08 63032657 + 19323934 19323962 SL4.0ch08 63995357 - 60083403 60083431 58019
28

chain 1405 SL2.40ch08 63032657 + 19323962 19324003 SL4.0ch08 63995357 - 53041380 53041421 20039
41

chain 5476 SL2.40ch08 63032657 + 19324230 19324449 SL4.0ch08 63995357 + 18596034 18596253 14164
57	111	111
51

chain 3152 SL2.40ch08 63032657 + 19324306 19324398 SL4.0ch08 63995357 - 53041724 53041816 20039
66	11	11
15

chain 1899 SL2.40ch08 63032657 + 19324662 19324744 SL4.0ch08 63995357 - 22692084 22692165 27889
71	1	0
10

chain 19494 SL2.40ch08 63032657 + 19324744 19324952 SL4.0ch08 63995357 - 38769582 38769790 15535
208

chain 5818 SL2.40ch08 63032657 + 19329333 19329469 SL4.0ch08 63995357 - 22067878 22068014 7301
136

chain 1683 SL2.40ch08 63032657 + 19329534 19329561 SL4.0ch08 63995357 + 25168874 25168901 6767
27

chain 19526 SL2.40ch08 63032657 + 19329561 19329970 SL4.0ch08 63995357 - 23425563 23425928 5837
24	0	1
20	1	0
60	0	1
35	3	0
8	3	6
122	48	2
60	0	1
25

chain 2992 SL2.40ch08 63032657 + 19329837 19329885 SL4.0ch08 63995357 + 25169177 25169225 6767
48

chain 7605 SL2.40ch08 63032657 + 19329970 19330092 SL4.0ch08 63995357 + 25169310 25169502 6767
68	0	70
54

chain 29325 SL2.40ch08 63032657 + 19330112 19330486 SL4.0ch08 63995357 - 23608534 23608908 4198
89	1	1
53	1	1
182	1	1
41	1	1
5

chain 5612 SL2.40ch08 63032657 + 19344473 19344532 SL4.0ch08 63995357 + 28910188 28910247 66786
59

chain 6166 SL2.40ch08 63032657 + 19344834 19344898 SL4.0ch08 63995357 - 52658236 52658300 61732
64

chain 2717 SL2.40ch08 63032657 + 19345385 19345422 SL4.0ch08 63995357 - 52658786 52658823 50580
37

chain 14252 SL2.40ch08 63032657 + 19345434 19345599 SL4.0ch08 63995357 - 24448977 24449253 24479
113	1	112
51

chain 6126 SL2.40ch08 63032657 + 19506477 19506546 SL4.0ch08 63995357 - 23785674 23785743 2702
69

chain 1353 SL2.40ch08 63032657 + 19694266 19694295 SL4.0ch08 63995357 - 18566244 18566273 9260
29

chain 904 SL2.40ch08 63032657 + 19694316 19694525 SL4.0ch08 63995357 - 29066871 29067080 5917
76	47	47
86

chain 1614 SL2.40ch08 63032657 + 19694582 19694870 SL4.0ch08 63995357 - 30385914 30386202 3653
288

chain 1645 SL2.40ch08 63032657 + 19694985 19695019 SL4.0ch08 63995357 - 47521562 47521596 14674
34

chain 4031 SL2.40ch08 63032657 + 19695035 19695077 SL4.0ch08 63995357 + 2309186 2309228 67248
42

chain 3702 SL2.40ch08 63032657 + 19698879 19698918 SL4.0ch08 63995357 + 59772764 59772803 50024
39

chain 12888 SL2.40ch08 63032657 + 19698918 19699157 SL4.0ch08 63995357 + 20238708 20238947 20695
54	45	45
53	57	57
30

chain 2173 SL2.40ch08 63032657 + 19698972 19698995 SL4.0ch08 63995357 - 45812334 45812357 69266
23

chain 21083 SL2.40ch08 63032657 + 19699157 19699706 SL4.0ch08 63995357 + 13707686 13708235 13851
86	179	179
50	114	114
120

chain 3382 SL2.40ch08 63032657 + 19699386 19699422 SL4.0ch08 63995357 - 30908707 30908743 60569
36

chain 3391 SL2.40ch08 63032657 + 19699473 19699532 SL4.0ch08 63995357 - 47525159 47525218 32986
59

chain 5046 SL2.40ch08 63032657 + 19716538 19716592 SL4.0ch08 63995357 + 25169893 25169947 40104
54

chain 238 SL2.40ch08 63032657 + 19716592 19716686 SL4.0ch08 63995357 + 23328042 23328136 26451
94

chain 1819 SL2.40ch08 63032657 + 19716824 19716885 SL4.0ch08 63995357 - 28892860 28892921 43481
61

chain 9276 SL2.40ch08 63032657 + 19716908 19717038 SL4.0ch08 63995357 - 45389365 45389495 44796
53	21	21
56

chain 5803 SL2.40ch08 63032657 + 19717076 19717137 SL4.0ch08 63995357 - 42758954 42759015 64960
61

chain 23636 SL2.40ch08 63032657 + 19717317 19717603 SL4.0ch08 63995357 - 22069975 22070260 11793
92	1	0
136	1	1
56

chain 1189 SL2.40ch08 63032657 + 19816816 19816955 SL4.0ch08 63995357 + 39897785 39897924 26
139

chain 12218 SL2.40ch08 63032657 + 20071491 20071719 SL4.0ch08 63995357 + 38236168 38236396 29851
88	83	83
57

chain 10069 SL2.40ch08 63032657 + 20071824 20071971 SL4.0ch08 63995357 + 23288800 23288912 39721
54	35	0
58

chain 729 SL2.40ch08 63032657 + 20072047 20072329 SL4.0ch08 63995357 - 43548303 43548586 12912
90	41	43
51	21	20
79

chain 19656 SL2.40ch08 63032657 + 20103614 20104149 SL4.0ch08 63995357 + 61320907 61321439 15348
73	41	41
58	253	250
110

chain 3756 SL2.40ch08 63032657 + 20103687 20103727 SL4.0ch08 63995357 - 24396628 24396668 29886
40

chain 6021 SL2.40ch08 63032657 + 20103872 20103935 SL4.0ch08 63995357 - 60543380 60543443 63053
63

chain 479 SL2.40ch08 63032657 + 20104008 20104039 SL4.0ch08 63995357 + 54209559 54209590 24747
31

chain 4748 SL2.40ch08 63032657 + 20107898 20107948 SL4.0ch08 63995357 - 34360838 34360888 77342
50

chain 5576 SL2.40ch08 63032657 + 20108032 20108091 SL4.0ch08 63995357 - 37580207 37580266 67160
59

chain 7449 SL2.40ch08 63032657 + 20108258 20108336 SL4.0ch08 63995357 + 47633424 47633502 52794
78

chain 17401 SL2.40ch08 63032657 + 20108875 20109321 SL4.0ch08 63995357 - 30909745 30910192 18244
57	244	245
145

chain 21234 SL2.40ch08 63032657 + 20109528 20109798 SL4.0ch08 63995357 - 48647793 48648063 13703
51	33	33
186

chain 4648 SL2.40ch08 63032657 + 20138836 20138885 SL4.0ch08 63995357 + 25811638 25811687 78324
49

chain 5540 SL2.40ch08 63032657 + 20138936 20138995 SL4.0ch08 63995357 - 48182291 48182350 67561
59

chain 5995 SL2.40ch08 63032657 + 20139041 20139105 SL4.0ch08 63995357 + 5543754 5543818 63225
64

chain 10927 SL2.40ch08 63032657 + 20159678 20159813 SL4.0ch08 63995357 + 10746272 10746407 35021
72	7	7
56

chain 1578 SL2.40ch08 63032657 + 20316533 20316613 SL4.0ch08 63995357 + 42151182 42151262 19149
80

chain 38085 SL2.40ch08 63032657 + 20316869 20317490 SL4.0ch08 63995357 + 13894567 13895188 5875
167	61	61
50	100	100
77	15	15
151

chain 657 SL2.40ch08 63032657 + 20317490 20317517 SL4.0ch08 63995357 - 24673360 24673387 24507
27

chain 32486 SL2.40ch08 63032657 + 20384074 20384776 SL4.0ch08 63995357 + 48604335 48605037 1184
61	62	62
60	41	41
65	42	42
135	72	72
89	4	4
71

chain 4661 SL2.40ch08 63032657 + 20384540 20384612 SL4.0ch08 63995357 + 33604231 33604303 2931
72

chain 5304 SL2.40ch08 63032657 + 20478978 20479127 SL4.0ch08 63995357 - 39412278 39412427 15516
60	26	26
63

chain 14609 SL2.40ch08 63032657 + 20479191 20479598 SL4.0ch08 63995357 + 31468013 31468420 3972
110	155	155
142

chain 2612 SL2.40ch08 63032657 + 20479301 20479350 SL4.0ch08 63995357 + 21196989 21197038 7512
49

chain 2461 SL2.40ch08 63032657 + 20479620 20479669 SL4.0ch08 63995357 - 52062333 52062382 8278
49

chain 6439 SL2.40ch08 63032657 + 20549691 20549758 SL4.0ch08 63995357 - 11556214 11556281 59425
67

chain 18453 SL2.40ch08 63032657 + 20549925 20550125 SL4.0ch08 63995357 - 24448582 24448783 16744
129	0	1
71

chain 102092 SL2.40ch08 63032657 + 20592976 20595177 SL4.0ch08 63995357 - 48184859 48187060 938
130	45	45
63	260	260
241	20	20
59	76	76
398	18	18
57	247	247
81	223	223
128	104	104
51

chain 3547 SL2.40ch08 63032657 + 20593215 20593258 SL4.0ch08 63995357 - 24974856 24974899 46993
43

chain 5210 SL2.40ch08 63032657 + 20593391 20593454 SL4.0ch08 63995357 - 25820961 25821024 71247
63

chain 1409 SL2.40ch08 63032657 + 20593794 20593823 SL4.0ch08 63995357 - 42177082 42177111 1824
29

chain 3952 SL2.40ch08 63032657 + 20593823 20593870 SL4.0ch08 63995357 - 37282693 37282740 3512
47

chain 7580 SL2.40ch08 63032657 + 20594395 20594590 SL4.0ch08 63995357 + 47415952 47416147 8221
90	87	87
18

chain 2837 SL2.40ch08 63032657 + 20594671 20594744 SL4.0ch08 63995357 + 47416228 47416301 8221
73

chain 2092 SL2.40ch08 63032657 + 20614678 20614700 SL4.0ch08 63995357 - 4809064 4809086 60744
22

chain 5822 SL2.40ch08 63032657 + 20618587 20618649 SL4.0ch08 63995357 - 57035430 57035492 64777
62

chain 6722 SL2.40ch08 63032657 + 20618865 20618936 SL4.0ch08 63995357 + 4684234 4684305 57082
71

chain 284 SL2.40ch08 63032657 + 20638827 20638942 SL4.0ch08 63995357 + 19065493 19065608 17197
115

chain 378 SL2.40ch08 63032657 + 20684359 20684429 SL4.0ch08 63995357 - 24877528 24877598 5941
70

chain 1075 SL2.40ch08 63032657 + 20707689 20707720 SL4.0ch08 63995357 + 32648155 32648186 6234
31

chain 33966 SL2.40ch08 63032657 + 20707720 20708801 SL4.0ch08 63995357 + 41299142 41300253 3286
62	48	48
59	418	397
166	11	11
53	139	190
51	9	9
65

chain 1958 SL2.40ch08 63032657 + 20707782 20707830 SL4.0ch08 63995357 + 46391166 46391214 3552
48

chain 1844 SL2.40ch08 63032657 + 20707948 20708002 SL4.0ch08 63995357 - 20544962 20545016 4899
54

chain 4978 SL2.40ch08 63032657 + 20708002 20708124 SL4.0ch08 63995357 + 46391386 46391508 3552
122

chain 6248 SL2.40ch08 63032657 + 20708124 20708307 SL4.0ch08 63995357 - 20545137 20545319 4899
23	146	145
14

chain 1529 SL2.40ch08 63032657 + 20708189 20708235 SL4.0ch08 63995357 + 23289735 23289781 14600
46

chain 2580 SL2.40ch08 63032657 + 20708615 20708676 SL4.0ch08 63995357 - 35503770 35503831 10242
61

chain 5021 SL2.40ch08 63032657 + 20897426 20897479 SL4.0ch08 63995357 + 40257603 40257656 73485
53

chain 971 SL2.40ch08 63032657 + 20897483 20897533 SL4.0ch08 63995357 + 39566298 39566348 30379
50

chain 5803 SL2.40ch08 63032657 + 20897681 20897742 SL4.0ch08 63995357 - 18674624 18674685 64949
61

chain 14073 SL2.40ch08 63032657 + 20898004 20898183 SL4.0ch08 63995357 + 15348934 15349113 24909
84	19	19
76

chain 1503 SL2.40ch08 63032657 + 20901990 20902918 SL4.0ch08 63995357 + 52695070 52695742 24023
68	253	17
81	80	80
40	350	330
56

chain 4867 SL2.40ch08 63032657 + 20902726 20902778 SL4.0ch08 63995357 + 39564183 39564235 75581
52

chain 10989 SL2.40ch08 63032657 + 21023105 21023279 SL4.0ch08 63995357 + 28808318 28808492 11403
54	109	109
11

chain 26679 SL2.40ch08 63032657 + 21023279 21023564 SL4.0ch08 63995357 + 9897266 9897551 9821
285

chain 5985 SL2.40ch08 63032657 + 21023756 21023819 SL4.0ch08 63995357 - 30389920 30389983 63371
63

chain 20794 SL2.40ch08 63032657 + 21023901 21024255 SL4.0ch08 63995357 + 31468865 31469219 14134
113	69	69
65	39	39
68

chain 6240 SL2.40ch08 63032657 + 21024323 21024389 SL4.0ch08 63995357 - 37283141 37283207 61086
66

chain 21479 SL2.40ch08 63032657 + 21134590 21134963 SL4.0ch08 63995357 - 41353356 41353747 13481
183	129	147
61

chain 1812 SL2.40ch08 63032657 + 21134856 21134889 SL4.0ch08 63995357 - 21748825 21748858 21460
33

chain 8504 SL2.40ch08 63032657 + 21243737 21244033 SL4.0ch08 63995357 + 18067275 18067571 1818
111	50	50
135

chain 1539 SL2.40ch08 63032657 + 21243848 21243885 SL4.0ch08 63995357 + 27194292 27194329 10961
37

chain 3020 SL2.40ch08 63032657 + 21277257 21277289 SL4.0ch08 63995357 + 39224691 39224723 81814
32

chain 938 SL2.40ch08 63032657 + 21277289 21277344 SL4.0ch08 63995357 + 20036784 20036839 11764
55

chain 4641 SL2.40ch08 63032657 + 21277374 21277430 SL4.0ch08 63995357 + 32514283 32514339 25286
56

chain 1419 SL2.40ch08 63032657 + 21449242 21449312 SL4.0ch08 63995357 + 10049743 10049813 13030
70

chain 982 SL2.40ch08 63032657 + 21449312 21449340 SL4.0ch08 63995357 - 46518709 46518737 21717
28

chain 1019 SL2.40ch08 63032657 + 21449340 21449391 SL4.0ch08 63995357 - 24419059 24419110 26820
51

chain 4841 SL2.40ch08 63032657 + 21476354 21476409 SL4.0ch08 63995357 - 25821151 25821206 15382
55

chain 34264 SL2.40ch08 63032657 + 21476409 21477236 SL4.0ch08 63995357 - 34283688 34284515 6903
80	183	183
59	44	44
76	179	179
148	4	4
54

chain 7745 SL2.40ch08 63032657 + 21476489 21476577 SL4.0ch08 63995357 - 25821286 25821374 15382
9	1	1
78

chain 11326 SL2.40ch08 63032657 + 21476851 21477030 SL4.0ch08 63995357 + 26452814 26452993 8876
19	136	136
24

chain 4463 SL2.40ch08 63032657 + 21477236 21477283 SL4.0ch08 63995357 - 46537635 46537682 9620
47

chain 25244 SL2.40ch08 63032657 + 21538110 21538438 SL4.0ch08 63995357 - 37584064 37584394 10652
55	40	42
233

chain 6039 SL2.40ch08 63032657 + 21538609 21538672 SL4.0ch08 63995357 - 30255752 30255815 62895
63

chain 11005 SL2.40ch08 63032657 + 21538733 21538848 SL4.0ch08 63995357 - 19093700 19093815 34633
115

chain 18834 SL2.40ch08 63032657 + 23597392 23597636 SL4.0ch08 63995357 - 13876350 13876594 16298
75	34	34
135

chain 3046 SL2.40ch08 63032657 + 23597467 23597500 SL4.0ch08 63995357 - 37487894 37487927 17118
33

chain 15580 SL2.40ch08 63032657 + 23788821 23789021 SL4.0ch08 63995357 - 42871803 42872003 21630
94	24	24
82

chain 4703 SL2.40ch08 63032657 + 23789080 23789130 SL4.0ch08 63995357 - 42872062 42872112 77862
50

chain 6686 SL2.40ch08 63032657 + 23789601 23789672 SL4.0ch08 63995357 - 45464281 45464352 57346
71

chain 23743432 SL2.40ch08 63032657 + 24809123 26270073 SL4.0ch08 63995357 - 52483870 54023357 4
487	2494	3292
108	0	1
761	1748	1145
1741	1205	344
1679	620	628
3336	100	33467
4901	476	0
609	1	0
2385	349	0
8710	2444	2272
7205	0	3
1775	121	29655
26058	1	0
6240	2	0
22685	44	44
8220	7929	8365
12107	1	0
8472	1072	1415
377	2326	3279
15796	1	0
8441	0	1
469	0	1
11427	0	1
704	0	3
20643	142	386
108	1	0
2952	224	79
76550	1	0
11218	727	164
41365	0	56
16357	14	14
16666	1	0
23526	1	0
17315	1	0
54475	1	0
12451	2	0
17808	2	0
13549	1	0
33297	1	0
47375	0	2
4545	0	1
3224	0	1
67620	5	1
43912	2	0
6440	1	0
24919	1	0
17965	1	0
12578	1	0
4030	0	10286
1418	0	1
7581	28	27
21671	1	0
28444	1	0
7685	0	1
3296	1	0
474	1	0
11932	1	0
20933	2	0
22597	1	0
121	1	0
10626	1	0
1969	1	0
18100	1	0
9264	1	0
4860	34	33
34437	1	0
3663	28	0
11302	9650	10189
48	0	1
1244	1	0
2862	0	1
17314	953	365
16755	1	0
15608	1	0
2083	2163	2278
3451	1	0
656	6198	7301
6798	0	2
23216	1	0
5303	1	0
7129	1	0
1283	1	0
4698	0	1
5041	1	0
6868	1	0
14711	9	9
1163	0	2354
2014	0	1
9154	0	1
30005	8922	6534
1060	32	255
5433	1	0
23571	1	0
13544	4	0
10715	0	1
3833	0	1
4403	0	66
4938	1	0
4868	2	0
1348	0	1
87	543	138
6265	2	0
10890	527	74
4494	1	0
8320	1	0
23086	0	2
4504	2	0
5973	8	0
87	2	0
37760	1	0
1484	1	0
9981	1	0
371	1	0
1160	1	0
1991	8202	8678
3734	1550	1812
2789	1	0
3713	20	416
1876	179	871
2064	0	1
1057	2	0
4386	300	400
4463	9540	11795
5136	1	0
116	1	0
105	1	0
380	1	0
369	2	0
2421	6561	507
9	1	0
47	0	7088
5078	0	1
1799	0	1
538	1	0
2626	1	0
988	1	0
838	0	1
923	4	0
332	1	0
204	1	0
217	1	0
97	1	0
60	0	1
16	1	0
781	0	1
67	0	1
984	1	0
198	1	0
153	0	1
1281

chain 6150 SL2.40ch08 63032657 + 24809639 24809705 SL4.0ch08 63995357 + 11465641 11465707 61814
66

chain 2037 SL2.40ch08 63032657 + 24809729 24809750 SL4.0ch08 63995357 + 27077487 27077508 82884
21

chain 19644 SL2.40ch08 63032657 + 24809893 24810104 SL4.0ch08 63995357 - 37576849 37577060 15363
211

chain 13652 SL2.40ch08 63032657 + 24810104 24810442 SL4.0ch08 63995357 - 56861897 56862238 20208
13	33	34
64	168	170
60

chain 5502 SL2.40ch08 63032657 + 24810450 24810507 SL4.0ch08 63995357 - 19988675 19988732 68022
57

chain 1544 SL2.40ch08 63032657 + 24945692 24945750 SL4.0ch08 63995357 - 58167621 58167679 17599
58

chain 7923 SL2.40ch08 63032657 + 24945796 24945948 SL4.0ch08 63995357 - 30388611 30388763 26646
58	40	40
54

chain 3761 SL2.40ch08 63032657 + 24945854 24945894 SL4.0ch08 63995357 - 42032488 42032528 27604
40

chain 24782 SL2.40ch08 63032657 + 24946088 24946387 SL4.0ch08 63995357 - 44797693 44797992 10938
125	26	26
148

chain 10616 SL2.40ch08 63032657 + 24946518 24946839 SL4.0ch08 63995357 - 42821955 42822276 36631
66	192	192
63

chain 5684 SL2.40ch08 63032657 + 26282435 26282494 SL4.0ch08 63995357 - 54551796 54551855 66127
59

chain 10673 SL2.40ch08 63032657 + 26283472 26283627 SL4.0ch08 63995357 + 9781848 9782003 36345
59	32	32
64

chain 284 SL2.40ch08 63032657 + 26283885 26283937 SL4.0ch08 63995357 - 54480239 54480291 48116
52

chain 732 SL2.40ch08 63032657 + 26284170 26284232 SL4.0ch08 63995357 - 54481962 54482024 45160
62

chain 6530 SL2.40ch08 63032657 + 26284600 26284668 SL4.0ch08 63995357 - 54668396 54668464 58670
68

chain 361 SL2.40ch08 63032657 + 26285383 26285449 SL4.0ch08 63995357 - 54480487 54480553 48116
66

chain 7548 SL2.40ch08 63032657 + 26290300 26290378 SL4.0ch08 63995357 - 54553740 54553818 52328
78

chain 32351 SL2.40ch08 63032657 + 26291151 26292027 SL4.0ch08 63995357 - 54657967 54658842 7484
68	35	35
133	53	53
65	95	95
85	290	289
52

chain 7157 SL2.40ch08 63032657 + 26298090 26298164 SL4.0ch08 63995357 - 54668882 54668956 54373
74

chain 10486 SL2.40ch08 63032657 + 26298606 26298715 SL4.0ch08 63995357 + 39948182 39948291 37329
109

chain 13533 SL2.40ch08 63032657 + 26403744 26404032 SL4.0ch08 63995357 + 3332291 3332578 26170
109	130	129
49

chain 7785 SL2.40ch08 63032657 + 26404032 26404115 SL4.0ch08 63995357 + 26435800 26435883 29350
83

chain 24552 SL2.40ch08 63032657 + 26764305 26764669 SL4.0ch08 63995357 - 55516234 55516598 11113
137	67	67
80	11	11
69

chain 5732 SL2.40ch08 63032657 + 26764442 26764509 SL4.0ch08 63995357 - 16641579 16641646 11545
6	12	12
49

chain 2328 SL2.40ch08 63032657 + 26776027 26776077 SL4.0ch08 63995357 - 15342304 15342354 33675
50

chain 2517 SL2.40ch08 63032657 + 26776107 26776268 SL4.0ch08 63995357 - 2193687 2193847 6807
68	22	21
71

chain 9508 SL2.40ch08 63032657 + 26857524 26857649 SL4.0ch08 63995357 - 53942049 53942155 43291
57	19	0
49

chain 9288 SL2.40ch08 63032657 + 26857723 26857822 SL4.0ch08 63995357 + 51476866 51476965 44723
99

chain 2905 SL2.40ch08 63032657 + 27325921 27325978 SL4.0ch08 63995357 + 52811385 52811442 45701
57

chain 21049 SL2.40ch08 63032657 + 27326023 27326475 SL4.0ch08 63995357 + 32705361 32705813 13892
132	113	113
67	87	87
53

chain 7313 SL2.40ch08 63032657 + 27326539 27326616 SL4.0ch08 63995357 + 21803097 21803174 53453
77

chain 1293 SL2.40ch08 63032657 + 27326750 27326809 SL4.0ch08 63995357 + 38864149 38864208 23564
59

chain 11625 SL2.40ch08 63032657 + 27354203 27354499 SL4.0ch08 63995357 - 30703235 30703531 26631
56	183	183
57

chain 5986 SL2.40ch08 63032657 + 27361606 27361670 SL4.0ch08 63995357 + 54023206 54023270 63313
64

chain 36427 SL2.40ch08 63032657 + 27361850 27362637 SL4.0ch08 63995357 + 24861333 24862301 6306
140	161	236
125	69	65
94	124	234
74

chain 1087 SL2.40ch08 63032657 + 27361990 27362016 SL4.0ch08 63995357 + 24855768 24855794 7537
26

chain 14745 SL2.40ch08 63032657 + 27446847 27447003 SL4.0ch08 63995357 + 28807544 28807700 23282
156

chain 6640 SL2.40ch08 63032657 + 27464182 27464252 SL4.0ch08 63995357 + 1660928 1660998 57678
70

chain 1825 SL2.40ch08 63032657 + 27464512 27464544 SL4.0ch08 63995357 + 31196540 31196572 15254
32

chain 27703 SL2.40ch08 63032657 + 27464544 27464871 SL4.0ch08 63995357 - 39011672 39012001 9301
54	0	1
56	0	1
83	1	1
79	1	1
53

chain 9438 SL2.40ch08 63032657 + 27464928 27465124 SL4.0ch08 63995357 + 39806616 39806738 43761
62	84	10
50

chain 3441 SL2.40ch08 63032657 + 27465011 27465074 SL4.0ch08 63995357 + 44297901 44297927 66659
19	37	0
7

chain 8725 SL2.40ch08 63032657 + 27476044 27476267 SL4.0ch08 63995357 + 7572049 7572272 8054
223

chain 10347 SL2.40ch08 63032657 + 27536174 27536287 SL4.0ch08 63995357 - 5120198 5120312 38108
61	0	1
52

chain 3418 SL2.40ch08 63032657 + 27547206 27547242 SL4.0ch08 63995357 - 52893058 52893094 49266
36

chain 11270 SL2.40ch08 63032657 + 28096359 28096478 SL4.0ch08 63995357 + 28807996 28808115 33430
119

chain 4925 SL2.40ch08 63032657 + 28096994 28097054 SL4.0ch08 63995357 - 38849114 38849174 36357
60

chain 11353 SL2.40ch08 63032657 + 28097054 28097550 SL4.0ch08 63995357 + 55647300 55647795 33081
70	356	355
70

chain 2936 SL2.40ch08 63032657 + 28097173 28097208 SL4.0ch08 63995357 - 41252777 41252812 81937
35

chain 2386 SL2.40ch08 63032657 + 28098083 28098274 SL4.0ch08 63995357 - 40703707 40703898 20483
59	64	64
68

chain 28414 SL2.40ch08 63032657 + 28098766 28099386 SL4.0ch08 63995357 + 7722015 7722635 8976
50	14	14
66	25	25
88	169	169
60	60	60
88

chain 3092 SL2.40ch08 63032657 + 29382003 29382035 SL4.0ch08 63995357 + 22592513 22592545 81684
32

chain 14552 SL2.40ch08 63032657 + 29676300 29676502 SL4.0ch08 63995357 - 22069438 22069659 23711
72	37	56
93

chain 4083 SL2.40ch08 63032657 + 29676503 29676560 SL4.0ch08 63995357 + 14229259 14229316 33851
57

chain 6058 SL2.40ch08 63032657 + 29754128 29754192 SL4.0ch08 63995357 - 41357371 41357435 62680
64

chain 3709 SL2.40ch08 63032657 + 29755338 29755419 SL4.0ch08 63995357 - 25566343 25566424 7169
81

chain 62791 SL2.40ch08 63032657 + 29755423 29756362 SL4.0ch08 63995357 - 36318055 36318994 2542
164	48	48
137	14	14
66	22	22
209	68	68
73	58	58
80

chain 6085 SL2.40ch08 63032657 + 29756625 29756689 SL4.0ch08 63995357 - 46313726 46313790 62410
64

chain 5357 SL2.40ch08 63032657 + 29756813 29756869 SL4.0ch08 63995357 + 44006720 44006776 69580
56

chain 37822 SL2.40ch08 63032657 + 29758152 29758765 SL4.0ch08 63995357 + 52895370 52895983 5945
134	31	32
102	99	99
99	37	36
111

chain 1132 SL2.40ch08 63032657 + 29758493 29758518 SL4.0ch08 63995357 - 11075749 11075774 8877
25

chain 1490 SL2.40ch08 63032657 + 29758617 29758641 SL4.0ch08 63995357 - 40178639 40178663 13770
24

chain 2521 SL2.40ch08 63032657 + 29758765 29758792 SL4.0ch08 63995357 - 8344169 8344196 69936
27

chain 2445 SL2.40ch08 63032657 + 29758793 29758847 SL4.0ch08 63995357 - 11076032 11076086 8877
54

chain 3713 SL2.40ch08 63032657 + 29759269 29759315 SL4.0ch08 63995357 - 42008598 42008643 809
40	1	0
5

chain 6781 SL2.40ch08 63032657 + 29759429 29759513 SL4.0ch08 63995357 - 42008757 42008844 809
59	0	2
11	0	1
14

chain 6862 SL2.40ch08 63032657 + 29759859 29759944 SL4.0ch08 63995357 - 42009190 42009275 809
85

chain 66760 SL2.40ch08 63032657 + 29765769 29766742 SL4.0ch08 63995357 - 40978453 40979350 2261
51	0	1
58	1	0
4	22	16
55	26	25
4	0	1
102	13	14
63	1	0
7	0	1
17	0	1
34	1	1
77	4	3
53	1	1
150	71	0
158

chain 2037 SL2.40ch08 63032657 + 29766753 29766795 SL4.0ch08 63995357 - 11100104 11100146 4376
42

chain 11212 SL2.40ch08 63032657 + 29767238 29767389 SL4.0ch08 63995357 - 11237556 11237707 33704
71	20	20
60

chain 2828 SL2.40ch08 63032657 + 29767418 29767447 SL4.0ch08 63995357 - 29075587 29075616 82057
29

chain 10937 SL2.40ch08 63032657 + 29772798 29772987 SL4.0ch08 63995357 - 22313821 22314079 34972
69	60	129
60

chain 1610 SL2.40ch08 63032657 + 29773046 29773111 SL4.0ch08 63995357 - 60662410 60662475 42908
65

chain 1766 SL2.40ch08 63032657 + 29773112 29773188 SL4.0ch08 63995357 - 24441468 24441544 30150
76

chain 503 SL2.40ch08 63032657 + 29773343 29773377 SL4.0ch08 63995357 - 21847610 21847644 49046
34

chain 1362 SL2.40ch08 63032657 + 29773377 29773432 SL4.0ch08 63995357 - 60662730 60662785 42908
55

chain 11970 SL2.40ch08 63032657 + 29773552 29773686 SL4.0ch08 63995357 - 29075616 29075788 30061
40	0	38
94

chain 931 SL2.40ch08 63032657 + 29906068 29906126 SL4.0ch08 63995357 + 4339762 4339820 35733
58

chain 3473 SL2.40ch08 63032657 + 29906126 29906163 SL4.0ch08 63995357 - 41232050 41232087 41614
37

chain 31226 SL2.40ch08 63032657 + 29924039 29924782 SL4.0ch08 63995357 - 41256275 41256878 6279
105	223	83
72	223	223
120

chain 6212 SL2.40ch08 63032657 + 29924195 29924260 SL4.0ch08 63995357 - 25151215 25151280 61362
65

chain 2165 SL2.40ch08 63032657 + 29924282 29924346 SL4.0ch08 63995357 + 43871625 43871689 12632
64

chain 2819 SL2.40ch08 63032657 + 29924463 29924538 SL4.0ch08 63995357 + 54209751 54209826 15815
75

chain 31331 SL2.40ch08 63032657 + 30085378 30085964 SL4.0ch08 63995357 - 60687527 60688113 5342
36	112	112
85	187	187
166

chain 2179 SL2.40ch08 63032657 + 30085457 30085518 SL4.0ch08 63995357 - 59503682 59503743 9968
61

chain 4739 SL2.40ch08 63032657 + 30085661 30085711 SL4.0ch08 63995357 + 39566838 39566888 77408
50

chain 1250 SL2.40ch08 63032657 + 30085964 30085999 SL4.0ch08 63995357 - 59504189 59504224 9968
35

chain 14878 SL2.40ch08 63032657 + 30168045 30168301 SL4.0ch08 63995357 - 51046544 51046802 23040
88	84	86
84

chain 48789 SL2.40ch08 63032657 + 30168812 30178922 SL4.0ch08 63995357 + 41123463 41130518 4063
62	1157	1945
154	225	225
194	221	221
169	7586	3745
58	3	0
116	59	60
106

chain 10900 SL2.40ch08 63032657 + 30168916 30169032 SL4.0ch08 63995357 + 33739611 33739727 35160
116

chain 6494 SL2.40ch08 63032657 + 30169062 30169130 SL4.0ch08 63995357 + 31142535 31142603 58964
68

chain 9853 SL2.40ch08 63032657 + 30170604 30170825 SL4.0ch08 63995357 - 52477980 52478201 7235
77	85	85
59

chain 21953 SL2.40ch08 63032657 + 30178922 30179397 SL4.0ch08 63995357 + 12340821 12341295 5965
49	175	173
53	55	55
55	31	32
57

chain 2189 SL2.40ch08 63032657 + 30179231 30179254 SL4.0ch08 63995357 + 25835824 25835847 38511
23

chain 2855 SL2.40ch08 63032657 + 30179309 30179339 SL4.0ch08 63995357 + 25835902 25835932 38511
30

chain 2861 SL2.40ch08 63032657 + 30271137 30271178 SL4.0ch08 63995357 - 41647372 41647413 20
41

chain 4257 SL2.40ch08 63032657 + 30345832 30345877 SL4.0ch08 63995357 + 13317373 13317418 79538
45

chain 12578 SL2.40ch08 63032657 + 30346114 30346274 SL4.0ch08 63995357 - 42299369 42299524 4223
70	2	2
19	10	5
59

chain 3483 SL2.40ch08 63032657 + 30609583 30609639 SL4.0ch08 63995357 - 50103235 50103291 4803
56

chain 27305 SL2.40ch08 63032657 + 30609639 30609999 SL4.0ch08 63995357 - 42036515 42036874 2270
58	1	0
216	64	64
21

chain 5172 SL2.40ch08 63032657 + 30609915 30609977 SL4.0ch08 63995357 - 42824471 42824533 28682
62

chain 5468 SL2.40ch08 63032657 + 30609999 30610383 SL4.0ch08 63995357 - 30385972 30386356 1614
94	52	52
238

chain 10164 SL2.40ch08 63032657 + 30610383 30610517 SL4.0ch08 63995357 - 42037258 42037392 2270
27	26	26
81

chain 1752 SL2.40ch08 63032657 + 30610410 30610436 SL4.0ch08 63995357 + 10016364 10016390 8417
26

chain 3068 SL2.40ch08 63032657 + 30610548 30610604 SL4.0ch08 63995357 - 39416836 39416892 11958
56

chain 62237 SL2.40ch08 63032657 + 30759294 30760168 SL4.0ch08 63995357 - 46647293 46648166 2589
66	71	70
105	118	118
514

chain 8367 SL2.40ch08 63032657 + 30760168 30760260 SL4.0ch08 63995357 - 43388991 43389083 3268
92

chain 568 SL2.40ch08 63032657 + 30850555 30850591 SL4.0ch08 63995357 + 21818518 21818554 1092
36

chain 1386 SL2.40ch08 63032657 + 30854373 30854530 SL4.0ch08 63995357 - 22575623 22575778 1575
50	38	36
69

chain 2658 SL2.40ch08 63032657 + 31081937 31081983 SL4.0ch08 63995357 - 15390453 15390499 2010
46

chain 971 SL2.40ch08 63032657 + 31082213 31082251 SL4.0ch08 63995357 + 31470097 31470135 14439
38

chain 2607 SL2.40ch08 63032657 + 31082266 31082302 SL4.0ch08 63995357 - 10272821 10272857 9930
36

chain 1618 SL2.40ch08 63032657 + 31082812 31082840 SL4.0ch08 63995357 - 15391327 15391355 2010
28

chain 5164 SL2.40ch08 63032657 + 31348252 31348307 SL4.0ch08 63995357 - 43382632 43382687 16026
55

chain 8514 SL2.40ch08 63032657 + 31401636 31401726 SL4.0ch08 63995357 - 43385628 43385718 31260
90

chain 3593 SL2.40ch08 63032657 + 31483938 31483976 SL4.0ch08 63995357 + 33605248 33605286 80903
38

chain 9469 SL2.40ch08 63032657 + 31484203 31484303 SL4.0ch08 63995357 + 14456191 14456291 43569
100

chain 842 SL2.40ch08 63032657 + 31484810 31484874 SL4.0ch08 63995357 - 24640676 24640740 47277
64

chain 5048 SL2.40ch08 63032657 + 31484959 31485012 SL4.0ch08 63995357 - 60688898 60688951 73176
53

chain 728 SL2.40ch08 63032657 + 31539109 31539182 SL4.0ch08 63995357 - 54777069 54777142 28120
73

chain 353 SL2.40ch08 63032657 + 31539419 31539470 SL4.0ch08 63995357 + 41059016 41059067 14831
51

chain 3155 SL2.40ch08 63032657 + 32041109 32041215 SL4.0ch08 63995357 + 53719542 53719648 4822
106

chain 49432 SL2.40ch08 63032657 + 32041810 32042720 SL4.0ch08 63995357 + 11487029 11487938 3981
177	123	86
66	69	69
97	102	102
171	33	69
72

chain 4410 SL2.40ch08 63032657 + 32041987 32042058 SL4.0ch08 63995357 - 37485458 37485529 4225
71

chain 4126 SL2.40ch08 63032657 + 32042342 32042385 SL4.0ch08 63995357 - 45512420 45512463 56517
43

chain 2678 SL2.40ch08 63032657 + 32042393 32042444 SL4.0ch08 63995357 + 21237650 21237701 4059
51

chain 6858 SL2.40ch08 63032657 + 32042740 32042932 SL4.0ch08 63995357 - 36910492 36910684 8692
3	86	86
103

chain 13686 SL2.40ch08 63032657 + 32070767 32070987 SL4.0ch08 63995357 + 33605286 33605512 5563
55	24	24
74	52	58
15

chain 54002 SL2.40ch08 63032657 + 32070987 32071646 SL4.0ch08 63995357 - 43544367 43545026 3395
68	1	1
55	1	1
153	1	1
86	1	1
93	1	1
139	1	1
59

chain 1375 SL2.40ch08 63032657 + 32228240 32228387 SL4.0ch08 63995357 + 12025883 12026030 5075
17	64	64
66

chain 5614 SL2.40ch08 63032657 + 32228387 32228447 SL4.0ch08 63995357 - 44021987 44022047 29152
60

chain 9767 SL2.40ch08 63032657 + 32228477 32228610 SL4.0ch08 63995357 + 41297444 41297577 16964
133

chain 21338 SL2.40ch08 63032657 + 32228610 32229079 SL4.0ch08 63995357 + 18766681 18767188 13610
121	226	264
122

chain 2809 SL2.40ch08 63032657 + 32228804 32228864 SL4.0ch08 63995357 - 51817117 51817177 18737
60

chain 2687 SL2.40ch08 63032657 + 32328788 32328816 SL4.0ch08 63995357 - 55765182 55765210 49680
28

chain 10124 SL2.40ch08 63032657 + 32328816 32328958 SL4.0ch08 63995357 + 25220094 25220236 39389
67	25	25
50

chain 13700 SL2.40ch08 63032657 + 32335950 32336099 SL4.0ch08 63995357 + 19864239 19864388 20289
149

chain 4364 SL2.40ch08 63032657 + 32438706 32438762 SL4.0ch08 63995357 - 44435604 44435661 18446
31	5	6
20

chain 557 SL2.40ch08 63032657 + 32438762 32438887 SL4.0ch08 63995357 - 43383032 43383157 6596
125

chain 3651 SL2.40ch08 63032657 + 32506697 32506740 SL4.0ch08 63995357 - 43486859 43486902 4691
43

chain 3083 SL2.40ch08 63032657 + 32520723 32520756 SL4.0ch08 63995357 + 20038707 20038740 46019
33

chain 6855 SL2.40ch08 63032657 + 32818553 32818826 SL4.0ch08 63995357 + 13426196 13426469 3737
34	89	89
69	19	19
62

chain 1003 SL2.40ch08 63032657 + 32818826 32818856 SL4.0ch08 63995357 - 22581433 22581463 9205
30

chain 9223 SL2.40ch08 63032657 + 32994794 32994891 SL4.0ch08 63995357 - 34945883 34945980 45148
97

chain 5042 SL2.40ch08 63032657 + 32994891 32994944 SL4.0ch08 63995357 + 41799737 41799790 64940
53

chain 13176 SL2.40ch08 63032657 + 32995323 32995627 SL4.0ch08 63995357 - 38179995 38180299 27076
80	149	149
75

chain 3219 SL2.40ch08 63032657 + 32995518 32995552 SL4.0ch08 63995357 - 43930846 43930880 27124
34

chain 2841 SL2.40ch08 63032657 + 32995627 32995657 SL4.0ch08 63995357 - 43930955 43930985 27124
30

chain 1734 SL2.40ch08 63032657 + 33005546 33005603 SL4.0ch08 63995357 - 51462279 51462336 2264
57

chain 84724 SL2.40ch08 63032657 + 33005654 33006703 SL4.0ch08 63995357 - 44930701 44931750 1394
90	1	1
27	1	1
52	1	1
129	1	1
85	1	1
137	3	3
104	1	1
76	1	1
50	1	1
20	1	1
112	1	1
35	1	1
118

chain 44664 SL2.40ch08 63032657 + 33006738 33008504 SL4.0ch08 63995357 - 46645143 46647511 1942
85	65	64
95	54	53
59	8	8
50	1284	1888
66

chain 17736 SL2.40ch08 63032657 + 33007154 33007737 SL4.0ch08 63995357 - 51463887 51464470 2264
11	518	518
54

chain 13367 SL2.40ch08 63032657 + 33007335 33007682 SL4.0ch08 63995357 - 50100243 50100590 3663
77	62	62
208

chain 11287 SL2.40ch08 63032657 + 33007790 33008083 SL4.0ch08 63995357 - 50100698 50100991 3663
50	147	147
96

chain 8127 SL2.40ch08 63032657 + 33007840 33007987 SL4.0ch08 63995357 - 52889438 52889585 7317
26	99	99
22

chain 3248 SL2.40ch08 63032657 + 33007896 33007964 SL4.0ch08 63995357 - 42494619 42494687 12719
68

chain 16696 SL2.40ch08 63032657 + 33008083 33008385 SL4.0ch08 63995357 - 52889681 52889983 7317
56	35	35
84	73	73
54

chain 2763 SL2.40ch08 63032657 + 33008287 33008331 SL4.0ch08 63995357 - 24881568 24881612 29189
44

chain 162595 SL2.40ch08 63032657 + 33455992 33458989 SL4.0ch08 63995357 - 44849357 44852336 338
79	80	85
56	66	67
67	17	16
64	34	34
84	24	24
195	91	91
171	35	35
128	91	91
285	284	285
107	81	83
119	51	51
172	108	109
83	75	49
218	29	28
103

chain 30131 SL2.40ch08 63032657 + 33459027 33459685 SL4.0ch08 63995357 - 44852374 44853032 372
200	49	49
92	171	171
146

chain 1423 SL2.40ch08 63032657 + 33496045 33496099 SL4.0ch08 63995357 - 24883052 24883106 49320
54

chain 7214 SL2.40ch08 63032657 + 33511579 33511896 SL4.0ch08 63995357 + 20448803 20449120 4767
55	39	39
58	104	104
61

chain 1449 SL2.40ch08 63032657 + 33511731 33511765 SL4.0ch08 63995357 + 11513214 11513248 27896
34

chain 2808 SL2.40ch08 63032657 + 33802861 33802891 SL4.0ch08 63995357 + 17688226 17688256 54571
30

chain 2146 SL2.40ch08 63032657 + 33802942 33802964 SL4.0ch08 63995357 - 46650377 46650399 82790
22

chain 6222 SL2.40ch08 63032657 + 33803060 33803126 SL4.0ch08 63995357 - 23615826 23615892 61235
66

chain 31553 SL2.40ch08 63032657 + 33803163 33804044 SL4.0ch08 63995357 - 22968771 22969650 3236
84	55	54
145	20	20
206	257	256
114

chain 730 SL2.40ch08 63032657 + 33803673 33803747 SL4.0ch08 63995357 - 38768754 38768828 6122
8	16	16
50

chain 3961 SL2.40ch08 63032657 + 33803852 33803930 SL4.0ch08 63995357 - 46515936 46516014 6969
78

chain 11390 SL2.40ch08 63032657 + 33806308 33807248 SL4.0ch08 63995357 + 16818962 16819901 1398
174	77	78
96	131	131
52	109	109
70	1	0
63	5	5
70	80	79
12

chain 5922 SL2.40ch08 63032657 + 33806655 33806786 SL4.0ch08 63995357 - 51466833 51466964 10637
11	93	93
27

chain 2561 SL2.40ch08 63032657 + 33807178 33807236 SL4.0ch08 63995357 - 45101206 45101264 6780
58

chain 608 SL2.40ch08 63032657 + 33807248 33807298 SL4.0ch08 63995357 + 20344281 20344331 1192
50

chain 34064 SL2.40ch08 63032657 + 33964533 33965177 SL4.0ch08 63995357 + 20237547 20238191 692
98	121	121
138	28	28
68	39	39
152

chain 3321 SL2.40ch08 63032657 + 33964631 33964685 SL4.0ch08 63995357 + 11513720 11513774 9622
54

chain 4819 SL2.40ch08 63032657 + 33964685 33964751 SL4.0ch08 63995357 - 52460886 52460952 17420
66

chain 1936 SL2.40ch08 63032657 + 33965177 33965234 SL4.0ch08 63995357 + 33817186 33817243 12485
57

chain 3793 SL2.40ch08 63032657 + 33965235 33965275 SL4.0ch08 63995357 + 36594044 36594084 80506
40

chain 58573 SL2.40ch08 63032657 + 34003540 34005080 SL4.0ch08 63995357 + 26709498 26711036 1643
91	150	149
65	130	130
57	126	126
203	182	182
87	7	7
93	190	189
159

chain 4650 SL2.40ch08 63032657 + 34003631 34003747 SL4.0ch08 63995357 - 33549679 33549795 4631
116

chain 1116 SL2.40ch08 63032657 + 34003747 34003781 SL4.0ch08 63995357 - 41354913 41354947 2467
34

chain 1018 SL2.40ch08 63032657 + 34003846 34003877 SL4.0ch08 63995357 - 41355012 41355043 2467
31

chain 5440 SL2.40ch08 63032657 + 34003905 34003976 SL4.0ch08 63995357 + 40860398 40860469 13180
71

chain 2657 SL2.40ch08 63032657 + 34004362 34004441 SL4.0ch08 63995357 + 17346901 17346980 2791
79

chain 908 SL2.40ch08 63032657 + 34004743 34004770 SL4.0ch08 63995357 + 17347282 17347309 2791
27

chain 1636 SL2.40ch08 63032657 + 34004790 34004814 SL4.0ch08 63995357 - 30497779 30497803 41223
24

chain 57088 SL2.40ch08 63032657 + 34021683 34022354 SL4.0ch08 63995357 - 35083052 35083723 3024
84	11	11
141	12	12
151	6	6
266

chain 203 SL2.40ch08 63032657 + 34095395 34095438 SL4.0ch08 63995357 + 52368395 52368438 6020
43

chain 2365 SL2.40ch08 63032657 + 34095460 34095485 SL4.0ch08 63995357 - 45422161 45422186 29907
25

chain 2056 SL2.40ch08 63032657 + 34394232 34394317 SL4.0ch08 63995357 + 11336305 11336390 5602
85

chain 2856 SL2.40ch08 63032657 + 34420124 34420226 SL4.0ch08 63995357 + 20237808 20237910 212
102

chain 388 SL2.40ch08 63032657 + 34420267 34420314 SL4.0ch08 63995357 - 24879574 24879621 2807
47

chain 6331 SL2.40ch08 63032657 + 34488318 34488385 SL4.0ch08 63995357 + 9197886 9197953 60259
67

chain 8812 SL2.40ch08 63032657 + 34773808 34773914 SL4.0ch08 63995357 - 45926031 45926137 8358
106

chain 3397 SL2.40ch08 63032657 + 34773914 34773992 SL4.0ch08 63995357 + 13895082 13895160 2601
78

chain 8812 SL2.40ch08 63032657 + 34773992 34774098 SL4.0ch08 63995357 - 45926215 45926321 8358
31	1	1
74

chain 20115 SL2.40ch08 63032657 + 34883655 34883872 SL4.0ch08 63995357 - 56423975 56424192 14858
217

chain 5656 SL2.40ch08 63032657 + 34883872 34883933 SL4.0ch08 63995357 + 32514421 32514482 15553
61

chain 8996 SL2.40ch08 63032657 + 35133106 35133201 SL4.0ch08 63995357 + 44724961 44725056 46323
95

chain 1751 SL2.40ch08 63032657 + 35133920 35133949 SL4.0ch08 63995357 + 46493733 46493762 39603
29

chain 3863 SL2.40ch08 63032657 + 35133949 35133997 SL4.0ch08 63995357 - 62674676 62674724 35777
48

chain 3596 SL2.40ch08 63032657 + 35703263 35703302 SL4.0ch08 63995357 + 24268822 24268861 76556
39

chain 11212 SL2.40ch08 63032657 + 36098062 36098358 SL4.0ch08 63995357 - 38770902 38771198 33707
77	162	162
57

chain 7456 SL2.40ch08 63032657 + 36098793 36099070 SL4.0ch08 63995357 + 17730007 17730285 24262
79	145	146
53

chain 19070 SL2.40ch08 63032657 + 36099092 36099326 SL4.0ch08 63995357 - 46538044 46538278 16012
72	22	22
140

chain 215 SL2.40ch08 63032657 + 36165298 36165352 SL4.0ch08 63995357 - 47939692 47939747 5864
5	1	1
36	1	2
11

chain 882 SL2.40ch08 63032657 + 36484557 36484584 SL4.0ch08 63995357 - 23294882 23294909 15248
27

chain 1909 SL2.40ch08 63032657 + 36484584 36484621 SL4.0ch08 63995357 - 33100433 33100470 28381
37

chain 2064 SL2.40ch08 63032657 + 36484775 36484837 SL4.0ch08 63995357 + 47822863 47822925 7589
62

chain 2848 SL2.40ch08 63032657 + 36489321 36489381 SL4.0ch08 63995357 - 25458677 25458737 6097
60

chain 4562 SL2.40ch08 63032657 + 36500484 36500548 SL4.0ch08 63995357 - 46379921 46379985 13260
64

chain 419 SL2.40ch08 63032657 + 36648334 36648363 SL4.0ch08 63995357 + 14834749 14834778 2829
29

chain 4205 SL2.40ch08 63032657 + 36697726 36697790 SL4.0ch08 63995357 + 15727803 15727867 6485
64

chain 2216 SL2.40ch08 63032657 + 36697790 36697837 SL4.0ch08 63995357 + 26775259 26775306 6828
47

chain 34466 SL2.40ch08 63032657 + 36697839 36698275 SL4.0ch08 63995357 - 48968455 48968891 3802
287	66	66
83

chain 5838 SL2.40ch08 63032657 + 36698126 36698192 SL4.0ch08 63995357 - 48398982 48399048 3977
66

chain 900 SL2.40ch08 63032657 + 36736960 36737012 SL4.0ch08 63995357 - 50670944 50670996 37649
52

chain 19276 SL2.40ch08 63032657 + 36861388 36861898 SL4.0ch08 63995357 - 15621785 15622085 15788
69	269	59
56	9	9
107

chain 1842 SL2.40ch08 63032657 + 36861596 36861651 SL4.0ch08 63995357 + 31227844 31227899 42347
55

chain 293 SL2.40ch08 63032657 + 36861694 36861726 SL4.0ch08 63995357 - 19078673 19078705 25825
32

chain 5607 SL2.40ch08 63032657 + 36861934 36862027 SL4.0ch08 63995357 + 33643437 33643530 17076
93

chain 17409 SL2.40ch08 63032657 + 36901469 36901655 SL4.0ch08 63995357 + 16164208 16164394 15675
186

chain 245 SL2.40ch08 63032657 + 36901871 36901967 SL4.0ch08 63995357 + 15086710 15086806 29264
96

chain 20862 SL2.40ch08 63032657 + 36906002 36906724 SL4.0ch08 63995357 - 47932882 47933763 14077
72	43	43
70	49	49
63	363	522
62

chain 7166 SL2.40ch08 63032657 + 36906305 36906550 SL4.0ch08 63995357 + 40956785 40957030 20766
59	162	162
24

chain 3615 SL2.40ch08 63032657 + 36906550 36906627 SL4.0ch08 63995357 + 52849884 52849961 24409
33	13	13
31

chain 1936 SL2.40ch08 63032657 + 36906627 36906652 SL4.0ch08 63995357 + 16154867 16154892 47622
25

chain 3615 SL2.40ch08 63032657 + 36906741 36906818 SL4.0ch08 63995357 + 52850076 52850153 24409
77

chain 4568 SL2.40ch08 63032657 + 37157535 37157615 SL4.0ch08 63995357 + 40956708 40956788 6603
80

chain 5349 SL2.40ch08 63032657 + 37235136 37235193 SL4.0ch08 63995357 - 31738406 31738463 69658
57

chain 12552 SL2.40ch08 63032657 + 37235753 37235885 SL4.0ch08 63995357 - 47830963 47831095 28823
132

chain 9421 SL2.40ch08 63032657 + 37257522 37257840 SL4.0ch08 63995357 - 48797577 48797895 101
57	17	17
244

chain 2242 SL2.40ch08 63032657 + 37293771 37293860 SL4.0ch08 63995357 - 48842142 48842231 4220
89

chain 102129 SL2.40ch08 63032657 + 37303845 37305457 SL4.0ch08 63995357 - 48843197 48844807 27
324	27	27
161	6	6
105	68	68
81	46	46
328	31	29
435

chain 421256 SL2.40ch08 63032657 + 37313762 37318811 SL4.0ch08 63995357 + 15222385 15227488 31
2925	548	602
1576

chain 33497 SL2.40ch08 63032657 + 37432575 37433100 SL4.0ch08 63995357 - 48398817 48399340 7121
195	149	147
181

chain 6867 SL2.40ch08 63032657 + 37432770 37432844 SL4.0ch08 63995357 - 48968772 48968846 10833
74

chain 26449 SL2.40ch08 63032657 + 37433100 37433470 SL4.0ch08 63995357 - 48762864 48763234 9920
176	74	74
120

chain 2244 SL2.40ch08 63032657 + 37433308 37433350 SL4.0ch08 63995357 - 48747935 48747977 18699
42

chain 9108 SL2.40ch08 63032657 + 37684871 37684980 SL4.0ch08 63995357 - 47698748 47698857 4714
41	1	1
67

chain 3426 SL2.40ch08 63032657 + 37685072 37685113 SL4.0ch08 63995357 - 47698949 47698990 4714
41

chain 6434 SL2.40ch08 63032657 + 37685254 37685331 SL4.0ch08 63995357 - 47699131 47699208 4714
7	1	1
69

chain 2486 SL2.40ch08 63032657 + 37685393 37685427 SL4.0ch08 63995357 - 47927547 47927581 6001
34

chain 76874 SL2.40ch08 63032657 + 38213213 38214331 SL4.0ch08 63995357 - 49701650 49702768 1508
155	126	126
113	62	62
136	16	16
331	36	0
4	0	36
72	10	10
57

chain 1512 SL2.40ch08 63032657 + 38213415 38213465 SL4.0ch08 63995357 - 16575904 16575954 46381
50

chain 7414 SL2.40ch08 63032657 + 38259254 38259333 SL4.0ch08 63995357 - 33277428 33277507 52942
79

chain 7277 SL2.40ch08 63032657 + 38476006 38476083 SL4.0ch08 63995357 + 31468184 31468261 53670
77

chain 2358 SL2.40ch08 63032657 + 38534407 38534454 SL4.0ch08 63995357 + 44608731 44608778 21347
47

chain 7512 SL2.40ch08 63032657 + 38575114 38575192 SL4.0ch08 63995357 - 25766932 25767010 52473
78

chain 4995 SL2.40ch08 63032657 + 38590180 38590234 SL4.0ch08 63995357 + 41972575 41972629 73733
54

chain 1926 SL2.40ch08 63032657 + 38678995 38679040 SL4.0ch08 63995357 - 40741272 40741317 11340
45

chain 14232 SL2.40ch08 63032657 + 38679040 38679557 SL4.0ch08 63995357 - 30704148 30704664 4930
59	27	26
114	172	172
145

chain 1702 SL2.40ch08 63032657 + 38679240 38679412 SL4.0ch08 63995357 + 52922542 52922714 7324
19	124	124
29

chain 2254 SL2.40ch08 63032657 + 38679271 38679334 SL4.0ch08 63995357 - 19699619 19699682 13767
63

chain 2863 SL2.40ch08 63032657 + 38679557 38679604 SL4.0ch08 63995357 - 50582256 50582303 10033
47

chain 5575 SL2.40ch08 63032657 + 38753367 38753425 SL4.0ch08 63995357 + 38303929 38303987 67173
58

chain 8750 SL2.40ch08 63032657 + 38753851 38753971 SL4.0ch08 63995357 - 16576310 16576430 47327
50	15	15
55

chain 5085 SL2.40ch08 63032657 + 38754006 38754060 SL4.0ch08 63995357 - 15064052 15064106 72666
54

chain 18631 SL2.40ch08 63032657 + 38758819 38759045 SL4.0ch08 63995357 - 52064366 52064592 16532
50	16	16
160

chain 6158 SL2.40ch08 63032657 + 38760074 38760139 SL4.0ch08 63995357 + 52490098 52490163 61759
65

chain 3721 SL2.40ch08 63032657 + 38762321 38762372 SL4.0ch08 63995357 + 22828105 22828156 10295
51

chain 3015 SL2.40ch08 63032657 + 39048967 39049065 SL4.0ch08 63995357 - 37558538 37558636 12064
98

chain 40915 SL2.40ch08 63032657 + 39049171 39049650 SL4.0ch08 63995357 - 50675610 50676124 5320
49	0	35
302	1	1
127

chain 13408 SL2.40ch08 63032657 + 39050443 39051081 SL4.0ch08 63995357 - 30703241 30703879 26472
50	474	474
114

chain 20819 SL2.40ch08 63032657 + 39361692 39362157 SL4.0ch08 63995357 - 19381801 19382269 14112
50	137	139
135	77	78
66

chain 4685 SL2.40ch08 63032657 + 39361761 39361833 SL4.0ch08 63995357 + 20330716 20330788 30232
72

chain 1144 SL2.40ch08 63032657 + 39362456 39362526 SL4.0ch08 63995357 - 22963594 22963664 36869
70

chain 4275 SL2.40ch08 63032657 + 39362716 39362761 SL4.0ch08 63995357 + 15708750 15708795 79488
45

chain 3613 SL2.40ch08 63032657 + 39432190 39432231 SL4.0ch08 63995357 - 49305715 49305756 10019
41

chain 11021 SL2.40ch08 63032657 + 39934983 39935170 SL4.0ch08 63995357 - 50100532 50100719 2488
49	54	54
84

chain 28893 SL2.40ch08 63032657 + 39935308 39935703 SL4.0ch08 63995357 - 50100872 50101267 8796
59	5	5
186	61	61
84

chain 10683 SL2.40ch08 63032657 + 39987704 39987819 SL4.0ch08 63995357 - 58583173 58583288 36277
115

chain 13713 SL2.40ch08 63032657 + 40299035 40299505 SL4.0ch08 63995357 - 44112862 44113332 7981
139	278	278
53

chain 7971 SL2.40ch08 63032657 + 40299174 40299287 SL4.0ch08 63995357 + 27092725 27092819 18970
1	49	30
63

chain 1826 SL2.40ch08 63032657 + 40299187 40299224 SL4.0ch08 63995357 + 9197935 9197972 36146
37

chain 7492 SL2.40ch08 63032657 + 40299288 40299452 SL4.0ch08 63995357 - 30172957 30173120 9646
62	96	95
6

chain 16167 SL2.40ch08 63032657 + 40940126 40940607 SL4.0ch08 63995357 + 30554165 30554663 20502
72	156	152
50	123	144
80

chain 6368 SL2.40ch08 63032657 + 40940271 40940339 SL4.0ch08 63995357 - 51740846 51740914 59994
68

chain 6113 SL2.40ch08 63032657 + 40940429 40940494 SL4.0ch08 63995357 + 45386626 45386691 62118
65

chain 10118 SL2.40ch08 63032657 + 40941158 40941446 SL4.0ch08 63995357 - 54538805 54539093 39427
56	167	167
65

chain 1522 SL2.40ch08 63032657 + 40943678 40943731 SL4.0ch08 63995357 - 54496774 54496827 33504
53

chain 12167 SL2.40ch08 63032657 + 40943905 40944070 SL4.0ch08 63995357 - 54480133 54480298 30007
79	27	27
59

chain 3283 SL2.40ch08 63032657 + 40958880 40958914 SL4.0ch08 63995357 + 9320730 9320764 81394
34

chain 6257 SL2.40ch08 63032657 + 40960666 40960731 SL4.0ch08 63995357 - 54441216 54441281 60937
65

chain 7266 SL2.40ch08 63032657 + 40960888 40960963 SL4.0ch08 63995357 + 9411203 9411278 53749
75

chain 10879 SL2.40ch08 63032657 + 40961017 40961133 SL4.0ch08 63995357 - 54211444 54211560 35272
116

chain 1185 SL2.40ch08 63032657 + 40961424 40961475 SL4.0ch08 63995357 - 54199528 54199579 43773
51

chain 9935 SL2.40ch08 63032657 + 40966912 40967040 SL4.0ch08 63995357 + 9507468 9507596 40504
64	14	14
50

chain 6375 SL2.40ch08 63032657 + 40967573 40967639 SL4.0ch08 63995357 + 9970299 9970365 59967
66

chain 5702 SL2.40ch08 63032657 + 40967778 40967837 SL4.0ch08 63995357 - 54186398 54186457 65904
59

chain 4875 SL2.40ch08 63032657 + 40971594 40971645 SL4.0ch08 63995357 + 9411411 9411462 75521
51

chain 6930 SL2.40ch08 63032657 + 40971890 40971962 SL4.0ch08 63995357 + 9448622 9448694 55688
72

chain 4547 SL2.40ch08 63032657 + 40979433 40979480 SL4.0ch08 63995357 - 54595073 54595120 78702
47

chain 6657 SL2.40ch08 63032657 + 40981758 40981827 SL4.0ch08 63995357 - 54196354 54196423 57567
69

chain 820 SL2.40ch08 63032657 + 40982241 40982310 SL4.0ch08 63995357 + 9441218 9441287 46909
69

chain 2207 SL2.40ch08 63032657 + 40982310 40982333 SL4.0ch08 63995357 - 54186746 54186769 59499
23

chain 9455 SL2.40ch08 63032657 + 40982935 40983109 SL4.0ch08 63995357 + 9802509 9802683 43656
58	62	62
54

chain 5777 SL2.40ch08 63032657 + 40986287 40986787 SL4.0ch08 63995357 - 54595120 54595832 65178
32	417	629
51

chain 7239 SL2.40ch08 63032657 + 40988246 40988321 SL4.0ch08 63995357 + 9428217 9428292 53858
75

chain 7030 SL2.40ch08 63032657 + 40988453 40988526 SL4.0ch08 63995357 + 9484972 9485045 55090
73

chain 6093 SL2.40ch08 63032657 + 40990768 40990831 SL4.0ch08 63995357 - 54442151 54442214 62353
63

chain 115229 SL2.40ch08 63032657 + 40995540 40997521 SL4.0ch08 63995357 + 9971616 9973598 709
340	44	44
112	59	57
55	25	25
52	14	14
90	262	263
166	46	47
161	37	37
202	40	41
102	102	102
72

chain 2897 SL2.40ch08 63032657 + 40996331 40996388 SL4.0ch08 63995357 + 9339234 9339291 3307
57

chain 1779 SL2.40ch08 63032657 + 40996966 40997001 SL4.0ch08 63995357 + 9339871 9339906 3307
35

chain 2033 SL2.40ch08 63032657 + 40997205 40997245 SL4.0ch08 63995357 + 9340110 9340150 3307
40

chain 5793 SL2.40ch08 63032657 + 40998320 40998380 SL4.0ch08 63995357 - 54553405 54553465 65054
60

chain 156781 SL2.40ch08 63032657 + 41012062 41027871 SL4.0ch08 63995357 - 54230357 54248324 8
70	15	15
61	1	1
67	1	1
112	1	1
57	1	1
714	1	1
77	1	1
407	1	1
59	1	1
315	1	1
35	1	1
250	8	8
196	1	1
39	1	1
306	1	1
54	1	1
102	9514	11680
715	1	1
41	1	0
142	1	1
39	1	1
233	5	5
62	1	0
97	1	1
92	10	10
120	1	1
29	1	1
222	1	1
28	1	1
189	1	1
21	1	1
106	1	0
73	1	1
167	1	0
8	4	4
229	1	1
27	1	0
18	1	1
303	7	7
92	3	0
237

chain 377 SL2.40ch08 63032657 + 41105855 41105893 SL4.0ch08 63995357 - 54369948 54369986 8
38

chain 13428 SL2.40ch08 63032657 + 41114827 41115035 SL4.0ch08 63995357 - 16583613 16583821 26410
105	51	51
52

chain 3473 SL2.40ch08 63032657 + 41114932 41114970 SL4.0ch08 63995357 - 44446552 44446590 49402
38

chain 4602 SL2.40ch08 63032657 + 41115160 41115217 SL4.0ch08 63995357 + 31173574 31173631 42081
57

chain 11159 SL2.40ch08 63032657 + 41115217 41115483 SL4.0ch08 63995357 - 32146047 32146324 33924
63	133	144
70

chain 3223 SL2.40ch08 63032657 + 41115379 41115413 SL4.0ch08 63995357 + 5572937 5572971 40952
34

chain 12069 SL2.40ch08 63032657 + 41115673 41116890 SL4.0ch08 63995357 - 54389371 54390593 8
568	1	1
49	1	1
155	11	12
262	1	1
29	1	1
29	0	4
110

chain 17321 SL2.40ch08 63032657 + 41116923 41117108 SL4.0ch08 63995357 - 40979897 40980082 18415
185

chain 6784 SL2.40ch08 63032657 + 41258233 41258307 SL4.0ch08 63995357 + 49383428 49383502 24803
74

chain 3439 SL2.40ch08 63032657 + 42408764 42408801 SL4.0ch08 63995357 + 24268824 24268861 62790
37

chain 1847 SL2.40ch08 63032657 + 42489591 42489649 SL4.0ch08 63995357 - 41225295 41225353 20606
58

chain 1697 SL2.40ch08 63032657 + 42489721 42489798 SL4.0ch08 63995357 + 29841583 29841660 29200
77

chain 5221 SL2.40ch08 63032657 + 42490100 42490155 SL4.0ch08 63995357 - 54407574 54407629 71128
55

chain 2911 SL2.40ch08 63032657 + 42557603 42557634 SL4.0ch08 63995357 + 31479087 31479118 81954
31

chain 6295 SL2.40ch08 63032657 + 42557675 42557742 SL4.0ch08 63995357 - 23615610 23615677 60568
67

chain 16602 SL2.40ch08 63032657 + 42619561 42619960 SL4.0ch08 63995357 - 42808725 42809108 8342
68	130	120
66	23	17
112

chain 2774 SL2.40ch08 63032657 + 42619629 42619659 SL4.0ch08 63995357 + 52757814 52757844 20474
30

chain 4943 SL2.40ch08 63032657 + 42619673 42619751 SL4.0ch08 63995357 - 15266279 15266357 25678
78

chain 12970 SL2.40ch08 63032657 + 42620188 42620553 SL4.0ch08 63995357 - 46865127 46865282 27618
63	215	5
87

chain 5248 SL2.40ch08 63032657 + 42620410 42620465 SL4.0ch08 63995357 + 5822820 5822875 70791
55

chain 6859 SL2.40ch08 63032657 + 42620583 42620656 SL4.0ch08 63995357 - 42809486 42809559 56130
73

chain 7179 SL2.40ch08 63032657 + 42774449 42774526 SL4.0ch08 63995357 + 43688843 43688920 20211
77

chain 2249 SL2.40ch08 63032657 + 43128428 43128528 SL4.0ch08 63995357 + 22741432 22741532 8015
100

chain 6162 SL2.40ch08 63032657 + 43128631 43129022 SL4.0ch08 63995357 + 7558360 7558751 9491
84	241	241
66

chain 14100 SL2.40ch08 63032657 + 43129189 43129353 SL4.0ch08 63995357 - 47241684 47241848 24855
77	5	5
82

chain 5688 SL2.40ch08 63032657 + 43129353 43129413 SL4.0ch08 63995357 - 15260037 15260097 50816
60

chain 16637 SL2.40ch08 63032657 + 43132928 43133389 SL4.0ch08 63995357 + 30973735 30974192 19654
56	21	19
72	236	234
76

chain 1098 SL2.40ch08 63032657 + 43397823 43397865 SL4.0ch08 63995357 + 5189118 5189160 42351
42

chain 709 SL2.40ch08 63032657 + 43707491 43707524 SL4.0ch08 63995357 + 8273142 8273175 459
33

chain 309 SL2.40ch08 63032657 + 45952331 45952360 SL4.0ch08 63995357 - 40126039 40126068 37599
29

chain 506 SL2.40ch08 63032657 + 45952365 45952415 SL4.0ch08 63995357 + 23869182 23869232 46397
50

chain 32008 SL2.40ch08 63032657 + 46142311 46142782 SL4.0ch08 63995357 + 46582082 46582550 542
130	0	1
126	38	38
54	11	7
112

chain 6489 SL2.40ch08 63032657 + 46186801 46187019 SL4.0ch08 63995357 + 18600396 18600615 5521
83	125	126
10

chain 2794 SL2.40ch08 63032657 + 46264735 46264764 SL4.0ch08 63995357 - 21775941 21775970 57644
29

chain 9887 SL2.40ch08 63032657 + 46270765 46270929 SL4.0ch08 63995357 - 25990183 25990348 25557
50	64	65
50

chain 1762 SL2.40ch08 63032657 + 46271581 46271631 SL4.0ch08 63995357 + 28011859 28011909 50010
50

chain 12597 SL2.40ch08 63032657 + 46271698 46271830 SL4.0ch08 63995357 + 62992380 62992512 28680
132

chain 27462 SL2.40ch08 63032657 + 46510893 46511237 SL4.0ch08 63995357 + 53152396 53152740 9424
153	33	33
158

chain 2388 SL2.40ch08 63032657 + 46511046 46511078 SL4.0ch08 63995357 - 15320109 15320141 37532
32

chain 6522 SL2.40ch08 63032657 + 46521448 46521517 SL4.0ch08 63995357 - 11076106 11076175 58716
69

chain 4668 SL2.40ch08 63032657 + 46521517 46521623 SL4.0ch08 63995357 + 47114362 47114448 69401
17	40	20
49

chain 21727 SL2.40ch08 63032657 + 46634991 46636030 SL4.0ch08 63995357 - 61087149 61088188 6590
77	918	918
44

chain 6504 SL2.40ch08 63032657 + 46635189 46635258 SL4.0ch08 63995357 + 47175027 47175096 58883
69

chain 8741 SL2.40ch08 63032657 + 46635299 46635391 SL4.0ch08 63995357 + 3305908 3306000 47363
92

chain 4857 SL2.40ch08 63032657 + 46635484 46635535 SL4.0ch08 63995357 - 17512442 17512493 75768
51

chain 5370 SL2.40ch08 63032657 + 46640120 46640177 SL4.0ch08 63995357 - 62675946 62676003 56031
57

chain 2561 SL2.40ch08 63032657 + 47224570 47224631 SL4.0ch08 63995357 + 17478356 17478417 3197
61

chain 894 SL2.40ch08 63032657 + 47224722 47224749 SL4.0ch08 63995357 - 25566161 25566188 9456
27

chain 2631 SL2.40ch08 63032657 + 47224749 47224823 SL4.0ch08 63995357 + 49380187 49380261 4111
74

chain 2160 SL2.40ch08 63032657 + 47226698 47226737 SL4.0ch08 63995357 + 42164850 42164889 12594
39

chain 19698 SL2.40ch08 63032657 + 47230449 47230739 SL4.0ch08 63995357 + 48107222 48107513 5629
101	5	5
88	51	52
45

chain 6749 SL2.40ch08 63032657 + 47254971 47255042 SL4.0ch08 63995357 - 55765218 55765289 56934
71

chain 5112 SL2.40ch08 63032657 + 47255172 47255226 SL4.0ch08 63995357 - 24577990 24578044 72359
54

chain 5158 SL2.40ch08 63032657 + 47255365 47255420 SL4.0ch08 63995357 + 26436044 26436099 71774
55

chain 3205 SL2.40ch08 63032657 + 47538779 47538818 SL4.0ch08 63995357 - 45826141 45826180 9
39

chain 2854 SL2.40ch08 63032657 + 47583820 47583850 SL4.0ch08 63995357 + 46876933 46876963 49961
30

chain 410 SL2.40ch08 63032657 + 48183716 48183763 SL4.0ch08 63995357 - 14966952 14966999 22
32	9	9
6

chain 1852 SL2.40ch08 63032657 + 48417623 48417651 SL4.0ch08 63995357 + 49290785 49290813 4535
28

chain 689 SL2.40ch08 63032657 + 48480624 48480658 SL4.0ch08 63995357 + 25222327 25222361 502
34

chain 918 SL2.40ch08 63032657 + 48615021 48615098 SL4.0ch08 63995357 + 13243357 13243434 11535
77

chain 62862 SL2.40ch08 63032657 + 48615734 48616407 SL4.0ch08 63995357 + 49471854 49472527 2400
673

chain 9254 SL2.40ch08 63032657 + 49979065 49979189 SL4.0ch08 63995357 + 35830268 35830422 44916
53	13	43
58

chain 145574 SL2.40ch08 63032657 + 49984790 49986328 SL4.0ch08 63995357 + 48994462 48996000 427
1538

chain 173624 SL2.40ch08 63032657 + 49986328 49988160 SL4.0ch08 63995357 + 48996000 48997832 280
1832

chain 5239 SL2.40ch08 63032657 + 51873961 51874016 SL4.0ch08 63995357 + 19356641 19356696 70872
55

chain 11982 SL2.40ch08 63032657 + 51874056 51874229 SL4.0ch08 63995357 + 3520120 3520293 30697
79	34	34
60

chain 8832 SL2.40ch08 63032657 + 51874489 51874787 SL4.0ch08 63995357 - 39118659 39118957 14236
50	185	185
63

chain 3800 SL2.40ch08 63032657 + 51874641 51874724 SL4.0ch08 63995357 - 60248700 60248783 21651
83

chain 1374 SL2.40ch08 63032657 + 51874871 51874901 SL4.0ch08 63995357 - 60248930 60248960 21651
30

chain 6268 SL2.40ch08 63032657 + 52347029 52347096 SL4.0ch08 63995357 + 53239892 53239959 60783
67

chain 70234 SL2.40ch08 63032657 + 52353503 52355041 SL4.0ch08 63995357 + 53248935 53250551 2043
124	21	21
53	52	52
214	97	97
166	222	222
110	78	94
97	227	289
77

chain 14603 SL2.40ch08 63032657 + 52799919 52800136 SL4.0ch08 63995357 + 7794422 7794639 13381
127	79	79
11

chain 22555 SL2.40ch08 63032657 + 52800136 52800760 SL4.0ch08 63995357 - 25184533 25185157 7562
138	241	241
113	54	54
78

chain 4687 SL2.40ch08 63032657 + 52800317 52800377 SL4.0ch08 63995357 - 14960400 14960460 41580
60

chain 2997 SL2.40ch08 63032657 + 52800377 52800454 SL4.0ch08 63995357 + 21029006 21029083 14764
77

chain 474 SL2.40ch08 63032657 + 52800487 52800515 SL4.0ch08 63995357 + 32705297 32705325 11555
28

chain 2237 SL2.40ch08 63032657 + 52800881 52800934 SL4.0ch08 63995357 + 7795384 7795437 21968
53

chain 22055 SL2.40ch08 63032657 + 52830981 52831428 SL4.0ch08 63995357 + 36808417 36808866 11711
32	82	85
154	116	115
63

chain 4132 SL2.40ch08 63032657 + 52831013 52831057 SL4.0ch08 63995357 + 63617188 63617232 37674
44

chain 3538 SL2.40ch08 63032657 + 52831289 52831365 SL4.0ch08 63995357 + 4780061 4780137 12972
76

chain 7622 SL2.40ch08 63032657 + 53000858 53000938 SL4.0ch08 63995357 + 38176541 38176621 51907
80

chain 4534 SL2.40ch08 63032657 + 53000938 53000985 SL4.0ch08 63995357 + 49084708 49084755 69133
47

chain 4979 SL2.40ch08 63032657 + 53001009 53001061 SL4.0ch08 63995357 + 50525587 50525639 72868
52

chain 23084 SL2.40ch08 63032657 + 53001061 53001391 SL4.0ch08 63995357 + 44901734 44902064 12207
58	67	67
205

chain 3183 SL2.40ch08 63032657 + 53001119 53001152 SL4.0ch08 63995357 + 25835807 25835840 47223
33

chain 5730 SL2.40ch08 63032657 + 53358310 53358370 SL4.0ch08 63995357 + 16084088 16084148 65636
60

chain 1018 SL2.40ch08 63032657 + 54094191 54094217 SL4.0ch08 63995357 - 55694966 55694992 40710
26

chain 16131 SL2.40ch08 63032657 + 54708091 54708266 SL4.0ch08 63995357 - 15267404 15267579 20575
175

chain 3312 SL2.40ch08 63032657 + 54708267 54708318 SL4.0ch08 63995357 + 39705593 39705644 23290
51

chain 39871 SL2.40ch08 63032657 + 54754493 54755305 SL4.0ch08 63995357 + 4489111 4489921 5553
205	66	66
88	93	91
117	189	189
54

chain 2187 SL2.40ch08 63032657 + 54754698 54754733 SL4.0ch08 63995357 + 47174620 47174655 7063
35

chain 3687 SL2.40ch08 63032657 + 54754886 54754945 SL4.0ch08 63995357 + 47174808 47174867 7063
59

chain 1900 SL2.40ch08 63032657 + 54755153 54755251 SL4.0ch08 63995357 - 36789410 36789508 12009
75	15	15
8

chain 882 SL2.40ch08 63032657 + 54755474 54755529 SL4.0ch08 63995357 - 21682044 21682099 8971
55

chain 1814 SL2.40ch08 63032657 + 54755529 54755596 SL4.0ch08 63995357 + 38811176 38811243 11424
67

chain 1964 SL2.40ch08 63032657 + 54755598 54755626 SL4.0ch08 63995357 + 41213101 41213129 17796
28

chain 1217 SL2.40ch08 63032657 + 54755626 54755708 SL4.0ch08 63995357 - 22447675 22447757 10539
82

chain 1002 SL2.40ch08 63032657 + 54755708 54755745 SL4.0ch08 63995357 + 38811355 38811392 11424
37

chain 9685 SL2.40ch08 63032657 + 54755774 54755999 SL4.0ch08 63995357 - 24015787 24016010 42106
56	108	106
61

chain 1505 SL2.40ch08 63032657 + 55495988 55496019 SL4.0ch08 63995357 - 34404574 34404605 10299
31

chain 42037 SL2.40ch08 63032657 + 55496019 55496566 SL4.0ch08 63995357 - 61092620 61093167 5119
310	29	29
81	44	44
83

chain 1262 SL2.40ch08 63032657 + 55496457 55496483 SL4.0ch08 63995357 - 34405041 34405067 10299
26

chain 4793 SL2.40ch08 63032657 + 55504220 55504270 SL4.0ch08 63995357 + 2215706 2215756 76648
50

chain 10190 SL2.40ch08 63032657 + 55504303 55504779 SL4.0ch08 63995357 - 48377641 48377756 33481
61	391	30
24

chain 5903 SL2.40ch08 63032657 + 55510303 55510365 SL4.0ch08 63995357 + 2216404 2216466 64126
62

chain 4893 SL2.40ch08 63032657 + 55510574 55510625 SL4.0ch08 63995357 + 56463641 56463692 75234
51

chain 1441 SL2.40ch08 63032657 + 56387903 56387942 SL4.0ch08 63995357 - 19704292 19704331 11041
39

chain 67506 SL2.40ch08 63032657 + 56659575 56660301 SL4.0ch08 63995357 + 57605483 57606209 2209
726

chain 3902 SL2.40ch08 63032657 + 58635214 58635261 SL4.0ch08 63995357 - 31156591 31156638 26580
47

chain 297779 SL2.40ch08 63032657 + 62232988 62236433 SL4.0ch08 63995357 + 63185380 63188828 82
1483	57	61
361	43	42
343	134	134
1024

##gapPenalties=axtChain O=400 E=30
##matrix=axtChain 16 91,-114,-31,-123,-114,100,-125,-31,-31,-125,100,-114,-123,-31,-114,91
chain 5444518686 SL2.40ch09 67662091 + 64 67662091 SL4.0ch09 68513564 + 2649 68461108 1
44	1	0
60	0	1
155	0	1
24	1	1
65	47	47
236	0	1
33	0	1
388	0	1
249	0	1
103	1	0
294	1	0
116	0	1
245	0	1
544	1	0
104	2	0
1437	0	1
7384	0	1
8518	0	2
9155	5002	5653
3556	1	0
9737	2	0
28629	1	0
22098	1	0
2097	0	1
4598	1	0
1023	1	0
1349	556	106
2211	0	1
299	0	1
243	1	0
214	0	1
72	1	0
78	1	0
170	5121	6000
777	1	1
33	0	1
8	1	0
10	1	1
52	1	0
130	1	0
105	1	1
195	1	1
61	1	1
383	1	1
16	1	1
356	3637	4096
1918	0	1
12851	44	43
22745	2	0
1212	718	67
1120	0	1
8489	1	0
17414	2	2
10	1	0
30	1	0
11	1	0
29	4	3
7	1	0
9	1	0
13	1	0
5	1	0
13	2	0
22	19	16
1127	1	0
20	1	0
11	2	1
16	1	0
30	1	0
15	1	0
9	1	0
6	2	1
31	1	0
7	2	0
729	3	3
69	1	0
33	3	1
114	1	0
251	24	23
1180	0	1
100	0	2
502	0	1
394	1	0
15	1	0
40	3	3
2691	2	0
584	20	19
3710	8	10
41714	709	707
259	1	0
36649	0	2
8289	2	0
2184	0	1
9285	0	1
265	0	2
819	0	1
269	0	1
3177	0	2
1814	6387	6280
632	0	2
322	2	3
504	0	1
725	1	0
566	271	0
11235	1	0
11735	408	131
2652	1	0
2202	1	0
18257	3941	4653
5792	0	1
7628	0	1
1700	353	1
2854	0	2
750	0	1
616	0	1
192	0	1
2052	0	1
5902	1	0
266	0	1
1776	1483	0
8136	0	2
11497	0	1
3303	0	1
11962	1	0
4416	0	1
1084	0	1
8416	0	2
4689	3	4
799	0	3
162	1	3
1220	0	2
2491	16	19
103	1	0
46	0	1
641	514	262
46	0	1
577	20	31
2307	1	1
16	0	1
402	0	1
728	1	0
1883	2996	3433
915	0	1
4701	0	2
57	0	1
405	0	1
59	0	1
270	2	4
202	0	1
182	0	1
179	0	2
76	0	2
293	0	1
2152	0	1
726	0	1
209	0	2
489	1	3
116	0	1
133	0	1
2168	0	1
611	1	0
2161	0	1
52	0	1
1974	0	4
892	524	0
1656	0	2
606	0	1
96	0	1
4260	0	1
4103	0	1
55	2	4
4491	0	1
21	0	1
2608	0	1
1380	0	2
2509	0	1
238	840	26
280	0	2
3623	0	1
41	0	2
2270	0	1
418	0	3
2285	0	1
472	0	2
127	1	0
1092	801	48
39	0	2
1254	0	1
391	0	1
251	0	2
8048	1	0
7716	1	0
8	2	0
448	0	2
179	1648	1532
593	1	0
4769	0	1
1509	0	2
2151	0	1
7	1	0
42	2	3
79	0	2
239	1	0
2287	2184	1899
15001	0	1
75	459	28
7315	1	0
7214	1	0
698	1	0
32203	1	0
22000	1	0
13083	0	1
215	0	1
4609	0	1
843	0	4
1215	0	2
955	0	1
5553	0	2
382	1	0
5622	0	2
2967	0	1
3749	0	2
6436	1	0
440	1	0
2803	100	18871
4385	0	2
4747	1	0
319	1	0
15031	1	0
1403	2	0
5074	0	1
1223	20	24
1373	1	0
45	1	0
932	0	1
179	0	1
2612	0	1
600	0	1
172	741	1843
90	0	1
1008	0	2
258	0	1
130	0	1
528	0	1
7762	1	0
394	1	0
5163	3	4
64	0	1
3716	0	1
6072	1	0
12658	1	0
7409	1	0
1054	1	0
5877	1	0
27846	25	25
36827	1	0
61633	4	4
47	37	37
293	195	192
167	2	0
9	2	1
11	1	0
25	1	0
34	1	0
25680	0	1
2078	0	63
1656	1	0
18	1	0
6772	13	13
68	1	1
50	1	1
70	1	1
71	40	40
51	1	1
183	1	1
17558	4	0
2640	0	1
14807	1	0
16977	1	0
2886	2	0
41017	0	2
7178	1	0
1615	1	0
39055	2	0
3372	1	0
3	1	0
2008	1	0
19004	1	0
5227	3	0
6632	1	0
1704	2	0
283	4	4
34	4	789
190	1	0
4	2	2
2121	0	1
14628	36	35
1419	4	0
595	2	0
848	1	0
561	1	0
572	1	0
8401	1	0
2594	0	2
2676	1	0
5687	1	0
1869	1	0
11217	1	0
1052	1	0
2074	1	0
3221	1	0
7817	1	0
43960	1	0
5995	4	0
2294	1	0
5942	2	0
1239	1	0
804	1	0
276	1	0
16774	1	1
76	11	11
862	169	171
80	1	1
58	1	1
50	1	1
34	1	1
2186	1	0
15088	1	0
499	1	0
120	1	0
396	1	0
1383	1	0
3062	1	0
793	1	0
2506	1	0
59	0	2
1587	16	19
804	0	2
1808	0	1
406	1	0
616	0	1
298	1	0
1450	0	1
5155	0	2
1998	0	1
1545	0	1
285	1	0
397	0	1
1105	0	2
268	0	1
1793	0	1
1673	0	1
2227	0	1
68	0	2
320	0	1
1411	0	1
3252	0	1
2581	0	1
2306	0	1
1079	0	1
570	0	3
5091	0	1
975	0	1
113	54	0
81	1	0
943	1	3
2059	80	27
5259	0	1
1117	0	3
490	0	2
187	1	0
10	1	0
3932	0	1
1007	0	2
690	0	1
2414	0	1
3027	0	1
1442	0	1
2136	0	1
883	54	0
1056	0	1
1051	1	0
62	2	2
17	0	1
370	16	18
79	26	28
1700	0	1
147	0	2
1633	0	1
1470	0	1
123	0	2
1011	0	2
797	0	1
147	0	1
9266	0	1
5563	0	1
442	0	1
502	0	1
957	0	1
848	0	2
1544	5	5
3878	0	1
171	0	1
52	0	1
729	0	1
2824	0	1
9917	11	11
131	18	18
861	298	297
100	1	0
21	1	0
13215	0	1
568	1	0
171	1	0
5	4	0
435	1	0
2958	1	0
4609	1	0
772	0	2
1185	1	0
12738	3	1
1285	1	0
1965	1	0
6650	1	0
1813	1	0
4892	1	0
7803	1	0
957	1	0
11279	1	0
10301	0	1
1338	2	0
199	13	12
94	1	0
5	1	0
28	1	0
6301	1	0
2749	1	0
9320	1	0
1848	0	1
3496	1	0
7451	1	0
4978	1	0
2774	1	0
1679	4	4
255	1	1
4947	0	1
433	1	0
275	18	17
5777	1	0
207	15	16
588	1	0
2083	1	0
7485	0	1
3352	1	0
2869	1	0
1331	2	3
5278	1	0
5534	1	0
30009	1	0
4993	1	0
3348	1	0
4549	1	0
2649	0	1
5911	0	1
162	0	2
447	0	2
4141	0	1
4291	0	1
3812	1	3
988	1	0
1997	0	1
167	3654	3711
1420	0	1
487	0	1
91	0	2
260	24	27
3981	0	1
2321	0	1
3743	0	1
2128	0	1
3120	0	1
14702	60	63
1362	0	3
2123	0	1
269	858	34
591	1	3
7404	0	1
2575	0	1
704	0	1
84	0	1
27	0	1
68	7	12
56	1	3
424	0	2
782	0	1
173	0	1
125	0	1
342	884	2642
393	0	1
307	0	1
526	0	1
916	1	0
249	0	1
589	0	1
329	0	1
881	0	1
131	0	1
1014	0	2
92	0	1
1429	0	2
1550	0	2
637	0	4
59	0	1
35	2	0
41	455	0
55	0	1
273	0	1
79	0	1
1172	0	2
1062	0	2
1235	38	39
1681	0	2
699	0	1
371	0	1
1299	0	1
2408	0	1
18	0	1
1976	12	15
268	378	162
220	0	1
1047	0	1
1692	0	1
1132	1	0
2598	1	0
291	0	233
3839	1	0
7210	712	0
710	0	1
1370	0	1
1189	5	8
1887	0	1
1096	0	2
198	0	2
125	0	2
11113	0	1
6006	0	1
4116	2	0
25	63	15197
1477	1	0
1565	58	0
6071	0	1
615	0	1
907	0	2
946	5	7
1365	0	1
886	0	1
153	0	1
1013	0	1
566	0	1
3257	0	1
2889	0	1
5811	0	1
3675	1	3
2308	1	0
1762	1	0
288	0	1
4997	0	3
1289	1	0
604	0	1
2642	0	1
1236	0	1
76	1	0
194	0	1
542	0	1
1194	18	17
3663	1	0
241	0	1
1569	0	1
1231	0	1
2507	0	1
1189	19	20
6811	4	0
148	0	1
2000	19	20
655	0	3
1270	2	0
475	0	2
2033	3	2
614	0	2
944	40	41
1297	1	0
262	0	1
135	0	1
102	0	1
140	0	2
87	0	1
106	0	1
35	1	3
174	523	0
1458	0	1
1206	0	2
582	0	2
732	0	1
204	0	4
213	1	4
786	0	1
640	0	4
5399	0	2
3700	0	2
7363	0	4
719	0	1
1269	0	2
1090	0	1
3904	0	1
321	3	5
414	0	1
6281	0	1
3889	0	1
184	0	2
4549	2	0
23	848	0
1822	0	1
226	0	1
1005	0	1
348	1	0
65	0	1
560	0	1
19	0	1
22	1	0
2530	41	40
17081	2	0
16011	2	0
34892	1	0
585	6	2
1045	0	1
17007	1	0
13192	1	0
19036	1	0
9256	1	0
1982	1	0
1910	14	13
1774	1	0
122	1	0
1735	0	1
941	1	0
1107	1	0
1487	1	0
1820	812	8159
66	58	58
215	21	21
261	361	46
83	0	35
56	1826	3719
1172	1	0
632	4	0
2138	1	1
32	1	0
8926	100	0
12941	1	0
27131	0	1
2330	0	2
5035	0	1
4015	814	0
2007	0	1
6141	0	2
166	0	2
1393	20	0
725	12	12
416	455	698
456	1	0
1418	0	1
1248	1	0
1215	22	23
150	0	1
636	0	3
298	18	19
488	0	1
8833	0	1
9090	0	3
193	0	2
196	0	1
5964	0	1
26	0	1
3508	0	1
655	0	2
219	1	0
1009	2	0
2661	0	1
334	0	2
133	0	1
9556	512	0
1258	0	2
2552	0	1
394	707	76
5098	0	1
848	0	2
626	1	3
3895	0	3
1584	102	0
228	1	0
291	0	1
524	30	16
1339	0	2
1482	2	5
123	0	2
1742	0	1
1056	0	1
851	1	3
345	0	1
2791	2	0
228	2	0
636	13	14
3385	0	1
1540	0	1
2430	1	0
340	1	0
271	0	1
751	0	2
165	0	2
540	4	6
267	0	1
304	0	1
3603	0	1
822	0	1
9966	1	0
2698	0	2
571	0	2
552	0	1
511	0	1
968	1	3
430	1	0
73	12	14
481	1	0
328	0	3
240	1	0
1127	0	1
50	1	0
2006	1202	1276
247	37	38
3524	0	1
130	0	1
4393	848	374
774	0	1
3341	0	1
647	1	4
2121	1	0
3674	0	1
1602	0	1
588	0	1
58	0	2
2925	0	2
659	0	1
184	0	1
584	0	1
5993	0	2
380	0	1
767	0	1
9388	1	0
662	1	0
1933	0	2
4128	0	2
83	0	1
1286	1	0
1551	0	1
64	4	6
2024	82	91
2309	0	1
2268	0	1
1420	0	1
1291	182	0
4296	1	0
360	0	2
1399	1	0
396	1	0
1315	0	1
9053	12	16
3191	0	3
1732	0	1
7224	0	2
1274	0	1
1274	0	2
1365	417	136
308	1	0
546	0	2
3558	1	0
804	0	1
5538	0	1
4545	545	927
1705	0	1
576	0	2
211	20	3
102	1	0
4850	0	1
1549	0	1
3799	0	2
2773	1	1
71	1	1
110	1	1
32	1	1
67	1	1
35	1	1
1408	1	0
5735	30	30
497	0	1
192	0	1
600	96	95
55	1	1
30	1	1
12719	0	1
14480	1	0
2047	1	1
33	5	5
76	1	1
20	0	1
4	10	9
13	10	9
19	9	10
338	0	1
2912	0	2
293	9	9
11	1	0
29	1	0
75	1	0
6	1	0
59	2	2
1304	1	0
23552	1	0
85	1	0
14935	1	0
12186	0	1
14124	1	0
19	1	0
15	1	0
4	0	2
94	0	1
541	0	1
352	0	1
58	1	0
952	693	0
46	1	0
88	0	3
2356	2	0
9607	1	0
3008	0	1
3901	1	0
590	0	2
1258	4	6
97	0	1
236	0	1
88	0	1
1919	1	0
3377	0	1
895	45	44
746	1	0
1477	0	3
2351	1228	605
232	1	0
542	8488	7028
391	1	0
334	1	0
811	1	0
635	1	0
8108	1	0
5864	0	2
5822	2	0
3694	0	1
210	0	1
740	1	4
4211	0	1
5983	0	1
18289	4	0
3915	0	1
141	0	1
324	1	0
1906	0	1
2121	1	0
79	0	1
470	1	0
3651	0	1
1092	3	0
897	851	2406
1564	0	2
616	0	1
3334	0	1
824	1	0
213	0	1
500	0	2
980	0	2
5760	2	4
5571	0	1
148	0	1
19	0	1
879	1	0
266	4	6
429	0	1
1122	0	1
510	581	0
673	0	1
560	0	1
1570	0	1
1470	0	1
1601	0	1
2585	2	3
3087	0	1
1617	0	3
490	1	0
5614	0	1
191	0	1
119	1	0
20	0	1
158	1	0
662	0	2
746	781	501
1667	0	2
101	0	1
652	14	15
846	0	1
2239	0	2
2574	0	1
1117	0	1
46	0	1
1790	0	1
31	0	1
15	0	1
1008	629	0
1259	0	3
4441	0	3
16	11	11
12028	0	1
1453	0	1
454	0	1
159	0	1
260	1	0
67	1	0
1798	0	1
385	0	1
845	0	1
3885	1	0
7651	4	0
2734	2	0
1957	6	0
2537	1	0
305	1	0
24249	1	0
12071	1	0
5815	1	0
13437	1	0
21163	1	0
8020	1	0
3245	2	0
378	1	0
231	1	0
247	1	0
4668	1	0
4965	2	0
20507	3280	3768
54	0	1
1104	1	0
203	0	1
925	33	34
1105	980	1080
11590	1	1
73	0	148
122	1	0
3358	0	1
2578	71	70
10	0	1
22	22	21
12	0	1
4	2	0
5	1	0
73	1	1
101	6	6
974	1	0
11373	2	0
14944	1	0
15084	4	0
289	1	0
9724	1	0
11018	123	120
8422	1	0
4435	1	0
2257	0	62
648	1	0
1153	0	1
6246	1	0
10996	1	0
6265	0	1
1608	2	0
961	1	0
3510	3	4
571	0	1
104	359	0
2145	2	5
1359	0	1
4	0	1
45	0	1
10	0	1
1221	0	1
3208	0	1
3119	0	1
1379	0	2
502	734	308
811	1	0
354	0	2
1906	1	0
6436	0	2
807	0	2
49	0	1
1672	0	2
1419	0	4
595	0	1
651	0	1
1725	0	2
183	1	4
336	0	2
218	0	313
192	0	1
5182	10678	10478
1227	0	1
543	0	1
2026	1	0
544	0	1
5339	178	981
1389	0	2
713	0	2
894	24	27
725	227	0
2350	1	0
112	27	26
2290	0	4696
23	5199	210
22	4	4
51	54	54
60	1	1
142	0	1
1006	0	1
1327	1	0
1634	1	0
397	0	1
496	0	3
2491	0	1
282	1	0
604	0	1
799	0	1
387	0	1
800	0	1
1225	0	2
437	0	1
4595	0	1
2905	0	1
290	23	24
1920	1	3
29	0	1
1345	0	2
523	18	18
325	0	2
63	9	14
823	0	1
63	0	1
87	0	2
49	0	1
605	0	1
849	0	1
3016	0	1
2481	3	5
5198	0	1
4983	0	1
1502	0	2
1464	0	2
5400	0	2
306	497	0
626	0	1
151	0	2
42	0	1
507	0	1
7186	979	135
6329	0	1
2984	15	17
198	2	1
6116	0	1
62	0	1
909	0	1
738	0	1
242	0	1
193	0	4
83	0	1
2520	0	1
2065	0	2
807	0	2
2781	1	0
669	1779	1518
377	0	2
919	0	1
2818	0	1
2606	1709	1518
13847	0	1
73	0	1
3832	956	344
5313	0	1
965	1	0
2704	1	0
265	0	1
4395	24	23
3634	2307	2990
6687	0	1
53	1	0
2403	0	1
927	0	1
1086	1	0
61	2	0
2219	369	185
8056	0	1
200	1	0
696	1	0
1521	3	1
92	1	0
1286	0	1
738	694	137
436	1	0
2312	6499	3610
75	1960	689
33	3681	4849
114	1	0
24	1	0
8	0	1
28	1	0
505	1	0
90	1	1
80	1	0
184	1	0
324	2	0
363	0	1
715	1	0
1122	1	0
6591	1	0
2223	6	0
31721	0	1
3831	1	0
22457	1	0
5668	1	0
11635	1	0
11854	2	0
148	2	0
782	2	0
1109	0	1
30	0	1
882	0	1
212	1	3
108	50	359
47	0	259
88	0	2
1222	47	39
33	7	7
6189	2	0
1904	1	0
2234	0	226
564	2	0
10609	1	1
102	1	0
4	0	1
95	1	0
4	0	1
9	1	0
9	19	18
15	0	1
14	1	1
1364	0	2
2167	0	1
14861	0	42
96	1	0
4354	243	243
161	5	5
43	7	6
118	1	1
5584	1	0
9814	362	0
1068	1	0
23743	116	120
33593	1	0
3488	2	0
10772	0	1
1057	0	1
808	6	7
1227	0	2
49952	1	0
15513	9	9
54	2	1
7589	0	1
5835	1	1
28	1	0
64	1	1
69	1	1
3634	1	0
7008	1	1
41	2	0
5	44	46
42	1	1
3899	42	42
133	1	1
6088	0	1
2006	0	2
63	0	1
1833	0	1
966	0	1
1439	34	36
288	65	0
2434	2	0
398	0	1
110	0	2
42	0	2
254	20	299
80	15	17
2830	0	1
829	1	0
534	0	1
915	0	1
1156	0	1
425	0	1
434	0	1
480	0	2
862	0	1
777	0	1
2395	0	1
2774	0	2
2978	0	1
439	0	1
4753	0	1
5767	0	1
3349	0	2
566	0	2
5468	0	1
1022	0	1
69	0	241
809	0	1
359	0	2
6598	0	2
60	0	1
3790	1	0
19	0	2
3371	1	0
294	0	1
1185	1	0
659	0	1
2109	0	1
535	0	1
1506	1	0
15	0	1
174	0	1
1454	3532	4045
854	0	1
1008	1	0
19	0	3
1066	1	0
1625	0	1
1831	3291	4177
1321	2	0
2028	20	21
1560	0	2
1755	0	1
104	1	0
17	1	3
5034	0	1
675	0	1
440	20	0
3704	0	1
1158	0	2
4855	1	0
757	2608	3206
11964	1	0
8357	1	0
2648	2	4
3095	0	1
6140	4	0
2521	1	0
2834	1	0
2533	2	0
6837	1	1
66	1	1
260	1	1
115	1	1
69	1	1
59	0	1
21	59	60
2519	1	1
85	1	1
16420	37	35
2739	1	1
110	1	0
43	1	1
1181	1	0
7709	405	404
1292	1	1
331	1	1
64	1	1
48	1	1
3443	1	0
27	1	0
76	1	0
16	1	0
202	52	52
14493	1	0
4098	1	1
64	1	1
1153	1	1
49	2	1
2380	1	0
789	1	0
101	2	0
22	3	0
2155	0	1
35	1	1
6458	0	1
247	1	0
120	0	1
4436	668	46
493	1	1
40	1	1
18876	1	0
4972	1	0
632	1	0
14390	1	0
16369	0	1
8481	0	2
1578	11	14
1068	0	2
8442	88	3
64	0	1
309	1	0
800	0	2
252	0	127
13	0	127
1639	3243	13777
3920	0	1
6025	5847	2254
8698	0	1
6634	0	1
3475	0	2
1217	1	0
2395	1	0
296	0	1
3734	1	0
123	4	2
749	1	0
4789	1038	132
751	0	1
1153	2	0
13897	0	1
4837	1602	1667
2376	0	1
8297	0	1
7960	1	0
3807	1	0
16550	1	0
44	0	1
252	3638	3475
14534	0	1
1759	0	1
7050	1	0
5949	1	0
358	0	1
52	0	1
6213	0	1
3647	0	2
7562	0	2
2132	0	1
6072	1	0
911	0	1
165	1	0
5612	0	2
2583	0	2
6850	0	1
3106	0	1
3017	70	0
18	2	0
1248	0	1
824	23	24
1421	0	1
336	6129	6588
1608	534	585
1426	8	11
2409	0	1
3278	0	1
4969	13	16
4558	0	1
119	0	1
225	0	1
2146	0	4
634	1	2
4528	1	0
22	1	0
139	1	0
2579	0	3
1700	13	16
142	0	1
196	1	0
57	0	2
207	0	1
2988	0	2
110	0	3
153	0	1
5484	1	0
351	749	0
340	0	1
1609	9	10
81	25	30
121	0	3
573	1	2
3499	0	2
277	0	1
911	0	1
6654	0	2
196	0	1
1141	0	1
303	0	2
319	794	0
2590	3	5
1400	0	1
3360	0	1
1348	1	0
6710	1	0
1356	1	0
351	1	1
28	0	1
72	1	0
672	1	0
338	0	1
1184	1	0
19794	1	0
1340	2	0
5829	0	2
130	0	2
452	0	3
557	0	1
1617	0	3
9	1	0
38	0	2
16	0	1
21	834	14
298	0	1
252	0	2
1549	0	1
3439	1	0
1173	0	1
424	0	4
6547	1	0
3180	0	3
1644	508	0
1047	0	1
2402	0	1
1279	0	2
623	0	1
1566	0	3
5446	566	40
5822	0	1
3760	0	1
8338	1	0
780	1	0
15161	0	1
2341	1	0
3762	1687	724
259	0	1
769	141	536
977	0	2
22022	1	0
1622	1	0
14952	1	0
11578	0	1
984	0	1
1375	1099	271
1650	5	4
148	0	1
537	0	1
893	1	0
492	0	1
2521	638	0
346	0	1
4316	949	1728
103	1	0
824	1	0
20	0	1
473	0	1
904	0	2
372	0	1
1076	0	1
1583	0	2
523	0	2
1498	1	0
2385	0	5
7113	0	2
1978	1	0
1102	0	2
365	1	3
86	0	1
1056	0	1
948	0	1
598	1	0
5988	0	1
1107	1608	212
138	1	0
6	2	0
956	0	2
4042	0	3
7017	487	1658
414	0	1
1005	0	1
632	0	1
906	2	5
2738	1330	912
2665	0	1
1562	5	6
570	0	1
661	6	6
165	69	0
686	0	1
221	0	1
1637	0	1
3164	1	0
13242	0	1
12185	4	0
2491	1130	910
8127	416	0
553	0	139
6989	1	0
1143	0	1
197	0	1
3630	1	0
6244	32	33
1047	0	2
6808	0	2
2337	0	1
457	0	1
5346	0	1
989	0	1
1385	2753	4532
1391	4598	3073
1624	0	1
893	0	2
6569	0	1
667	0	1
570	0	1
5544	1	0
1337	1124	263
49	1	0
13670	1	0
4603	0	1
726	0	1
1320	0	1
9573	0	1
764	0	1
559	0	2
3029	0	1
4028	0	2
201	1	0
3220	0	2
4550	1	0
3996	21	23
9905	0	1
33	0	2
16	0	2
1816	0	1
3405	0	1
2014	0	1
663	0	1
311	0	2
3890	0	2
164	0	2
49	0	2
2382	0	1
1479	0	1
422	0	1
2443	0	1
1587	0	1
667	0	2
1569	843	0
589	0	2
2635	1	4
3190	0	2
560	8	10
12630	0	3
1205	0	2
2885	1428	347
350	0	1
19	1	0
207	0	1
111	0	1
140	1	0
5	73	0
13193	1	0
3279	787	273
3071	0	2
412	0	1
862	31	32
979	0	1
5818	1	0
1069	558	0
299	0	1
216	0	1
287	0	1
10380	0	3
68	0	1
2445	3	0
6	1042	0
1312	0	2
1079	2	0
244	0	1
3952	3870	5929
3825	0	2
289	0	2
589	1	0
652	0	1
244	0	1
1492	2752	2480
442	0	1
762	0	1
448	53	0
1847	0	1
5634	0	1
988	0	2
170	17	19
2131	3	5
8931	1	0
2988	0	2
2212	0	1
6076	0	1
4616	17	18
135	1	0
15840	9	11
1986	26	28
3677	0	140
606	1	0
4210	0	1
300	871	106
11177	2	4
2345	0	1
2411	1	0
909	0	2
1388	0	4
51	999	0
2100	0	1
616	0	1
1317	0	1
215	0	2
3475	0	1
939	27	28
5449	0	5
377	0	3
122	15	16
855	1	0
305	13	16
1212	0	1
3527	0	1
206	910	834
1300	1	0
1535	0	1
4764	0	1
720	15	18
936	0	1
1650	0	4
3881	0	1
812	1318	327
775	0	2
1119	0	1
2814	2	0
3430	1	0
474	0	1
4367	1	0
3785	537	1372
291	0	2
987	0	17672
1311	2613	1320
1258	0	1
627	0	1
351	1	0
275	0	1
2148	0	1
3378	0	1
300	0	1
2811	1	0
84	0	1
227	0	1
3882	19	20
98	0	2
512	0	2
4024	0	1
12013	0	1
5766	0	2
1196	0	2
1472	2	0
2251	0	2
985	0	1
3691	467	82
895	1	2
2247	0	1
1477	0	1
3828	0	2
129	0	1
3877	2552	1629
1768	5164	4835
892	1	0
634	0	1
2288	0	1
273	0	1
674	0	1
4857	0	2
581	497	533
855	20	161
18	1	0
9	1	0
6895	24	25
616	0	2
1049	0	1
62	0	1
18871	1046	423
10628	2	0
566	0	2
859	0	1
2054	0	1
1085	0	1
2171	0	1
4277	0	1
425	0	1
731	0	2
1472	0	1
132	0	1
4140	974	386
4745	0	2
6101	0	2
1747	0	1
144	0	1
378	0	3
632	0	1
2229	651	100
11510	0	1
2482	0	1
869	0	1
869	0	3
1453	0	1
2004	0	2
3180	0	1
2691	1	0
270	0	2
2115	24	135
209	0	1
621	0	1
174	0	4
43	0	1
641	0	1
208	240	0
4176	0	1
1355	0	216
344	0	1
2398	0	1
1363	0	1
4006	0	2
528	2	0
1094	0	2
4467	1	0
29	1	0
4	0	1
12	1	0
28	255	0
590	0	1
654	0	1
614	0	1
385	1	3
316	0	1
2851	0	1
8514	1932	1345
1192	0	2
256	1	3
1842	1	0
7619	0	1
4667	1	0
252	0	1
5635	485	115
2958	0	4
3031	0	1
707	0	2
767	0	1
448	2	4
193	0	1
1068	1	0
32163	2	0
564	0	1
7470	0	1
32	1	0
2487	1	0
251	1	0
7785	2	0
127	1	0
3765	1	0
24238	596	183
61	1	0
5470	1	0
4004	2	0
6733	0	1
16489	0	1
14035	2	0
16485	1	0
480	1	0
9196	1	0
55036	0	2
14356	1	0
17855	1	0
5355	760	381
971	0	1
1174	1	0
7875	1	0
7725	0	1
3733	1	0
14636	1	0
3918	1	0
1057	297	97
970	2	0
193	1	0
173	25	327
588	1	0
8595	0	1
1968	684	73
1162	2	0
7780	6270	6781
1131	2	0
1955	1855	0
422	0	3571
7563	220	416
732	0	1
1230	7877	9359
2245	725	630
1129	2	0
20331	1	0
5499	64434	15831
3175	893	740
19268	1	0
2046	1	0
18572	1	0
3918	1	0
5477	0	1
1236	1	0
8214	1	0
123	1	0
2464	1	0
46	1	3
23	0	1
19	700	54
26233	0	1
21	0	1
6676	2	0
1019	1	0
6774	0	1
6125	1	0
4775	0	1
2353	0	1
62	106	280
830	0	2
206	0	1
573	0	1
1156	1	0
8101	0	1
7264	1	0
722	1	0
3189	0	1
3741	1	0
160	1	0
209	1	0
6148	1	0
1497	1	0
200	1	0
709	2	0
5495	1	0
837	1	0
6712	20	446
439	0	1
483	0	2
2067	1	0
203	1	0
1089	0	1
2954	1	0
2741	1	0
4452	0	2
3751	1	0
3273	442	0
5441	1	0
6478	1	0
3224	0	1
16047	1	0
22075	0	1
11522	0	2
479	0	1
1856	0	2
1734	0	1
1510	0	7
1897	0	2
392	4	6
575	0	1
2319	0	2
97	27	28
2368	0	1
595	5	8
2095	1	0
7603	0	2
950	0	1
22	0	1
5428	0	2
338	0	1
2091	0	2
1534	9	18
1349	643	0
283	1	0
3762	0	2
7074	0	1
1698	0	1
944	0	1
1775	0	1
1641	1	0
440	1	1
33	0	201
1259	0	2
101	1	0
12	1	0
3537	1	0
5948	831	282
11726	1	0
1077	1	0
2637	5545	7539
1783	2	0
1864	3	0
30	1	1
266	0	1
78	2	0
2995	2	0
292	1	0
136	1	0
1239	3	1
64	1	1
16	1	1
120	1	0
4037	0	1
1871	0	1
96	581	61
656	1	0
1329	0	1
9421	1	0
11109	1	0
1614	1	0
5734	1	0
1763	4	3
2939	1	0
3741	38	450
4125	0	1
58	0	1
2281	0	1
1154	0	1
2442	1	0
403	1	0
632	1	0
368	0	1
735	0	2
4489	1	0
2968	1	0
2081	6578	7351
12367	0	1
433	0	1
1556	0	2
5551	0	1
5737	0	1
543	1	0
6504	0	2
501	0	1
1129	0	1
286	1	0
3178	7294	9981
522	0	1
1105	1	0
2300	2045	1237
1125	0	1
659	0	1
936	0	1
1695	0	1
4544	1	0
2218	0	1
1653	2688	6000
1950	0	70
558	1	0
2403	0	1
4128	1	0
2644	1	0
1439	0	1
1027	0	1
11906	6296	6902
1322	1	3
208	0	2
1923	0	1
4292	1	0
193	0	1
3850	0	1
115	510	170
705	0	1
991	1	0
1552	0	1
1429	0	2
178	1	0
268	0	1
105	0	1
218	0	1
1021	0	2
190	0	4
448	0	1
1484	0	1
4356	0	1
2158	0	2
3153	17	19
525	1	0
663	0	1
1551	2	0
1882	0	1
2665	0	1
3421	2	0
81	0	2
8565	1	0
371	1	0
332	1	0
19913	0	1
12152	0	2
1633	0	2
1596	1	0
1406	1	0
4798	0	1
1262	1	0
583	1	0
4893	2730	3293
7070	0	3
2736	1	1
23	1	1
74	1933	5263
1582	21	21
213	1	0
144	1	0
57	0	1
9447	0	1
607	1	0
149	0	1
182	0	1
109	1	0
2031	3437	6507
1278	0	1
858	0	1
797	1	0
1219	0	1
3530	0	1
1615	0	1
713	0	2
4505	0	4
1176	1	3
12325	1	0
3466	0	1
701	0	2
135	1	0
306	3	0
1481	1	0
547	0	1
1341	0	1
175	0	1
1412	1	0
6	2	0
561	0	1
1413	1	0
54	0	1
2379	1	0
2651	0	2
6694	0	1
346	499	0
3170	0	1
813	0	2
368	4	0
818	0	1
820	1	3
102	0	1
987	0	1
85	0	1
252	19	22
96	0	1
499	7	24
98	1	0
10	3	1
355	15	17
475	1	0
36	0	1
2007	39	38
167	0	1
289	1	0
3713	0	63
15	2	2
34	29	0
8785	765	0
225	1	0
696	0	1
79	0	1
13431	0	1
6568	20	246
595	20	231
2512	341	284
98	1	0
702	0	1
2606	0	1
917	1	1
40	1	1
1396	421	0
1595	0	2
4576	2	0
48	1	4
1242	20	108
1607	0	1
7793	0	1
347	0	826
196	0	1
6339	0	1
1394	0	2
9135	1	0
253	1	0
1606	1	0
2607	1	0
1418	2	0
1048	0	1
880	1	0
4676	2	0
2998	0	1
942	1	0
5813	1	0
14237	1	0
13926	1	0
1519	1	0
7396	1	0
1322	2	0
274	279	7125
1126	1	0
9430	1	0
10018	1	0
9374	1	0
7976	1	0
10897	1	0
2249	1	0
908	2	0
5220	1	0
5970	1	0
1414	1	0
1535	1	0
2127	1	0
3909	1	0
2482	1	0
1583	1	0
2165	0	1
5871	0	1
20153	1	0
12812	0	1
4822	0	1
11116	1	0
3317	1	0
5412	1	0
326	1	0
101	5	5
48	1	0
1384	1	0
2292	1	0
24	1	1
6219	2	0
6677	34	33
3751	1	0
247	1	0
1202	1	0
7248	1	0
2530	48	213
7117	1	0
980	1	0
100	1	0
8593	1	0
3029	1	0
770	1	0
18218	3	2
6678	0	1
4599	1	0
1091	1	0
16590	1	0
2220	0	40
2375	0	2
9135	1	0
19304	1165	3414
551	2412	1041
2061	20	203
1166	1	0
31058	1	0
3471	40	39
3178	1	0
1607	1	0
9573	0	1
20247	0	1
4281	1	0
209	12	9
4940	20	71
1378	1	0
1107	1	0
508	1	0
1235	1	0
945	1	0
253	0	1
83	1	0
967	1	0
130	1	0
1519	0	1
5128	1	0
183	0	2
8072	1	0
4981	1	0
7223	1	0
127	2	1
13752	2	0
9223	1	0
346	0	1
6618	1	0
5911	1	0
2729	1	0
8184	4	0
12427	1	0
8320	2	0
1592	1	0
1903	22	22
113	1	0
7988	2	0
77	1	0
7	1	0
1951	1	0
1671	1	0
7461	984	4123
3986	0	1
3505	1	0
1027	1	0
935	654	1645
875	1	0
7555	1	0
12625	0	1
714	0	1
3816	1	0
1549	0	1
6993	0	1
262	1	0
3423	0	1
1562	36	43
119	0	1
356	0	2
2471	0	1
361	1	0
2490	0	1
1344	0	1
4151	1	0
8535	0	227
24815	0	1
1559	0	1
2972	0	1
11526	0	1
2384	1	0
11399	1	0
727	5493	6843
50	4	4
5893	0	3
430	1	0
262	0	1
88	41	40
296	0	1
337	0	1
3329	1	0
2363	1	0
3648	5252	4392
1022	1	0
741	1	0
11382	4	6
4596	1	0
233	1	0
169	0	1
6277	2	0
692	1	0
4110	0	1
1079	1	0
4735	1260	972
2373	5539	0
3701	1	0
469	0	74
389	1	0
6101	1	0
248	1	0
1906	0	1
742	2	0
10809	5762	7431
1345	3	0
86	1	0
2870	1	0
22569	1	0
2429	1	0
3130	1	0
2575	1	0
3651	0	1
1523	3	0
64	1	0
15420	1	0
12402	1	0
10563	4	0
8485	0	1
17997	1	0
26522	0	1
2070	0	2
1181	2	0
16980	1	0
4968	1	0
452	1	0
8250	1	0
175	1	0
7283	1	0
4787	89	114
1801	910	972
1215	1	0
557	1	0
4681	1	0
688	1	0
36631	0	1
4325	2	0
331	1194	4275
5055	1	0
13056	2	0
3036	0	82
23968	0	1
733	2	4
5108	0	1
208	2	4
14744	4	5
2140	1	0
2441	1	0
1414	41	40
1300	1	0
3081	1	0
5705	1	0
6038	0	1
1124	1	0
423	1	0
578	0	1
7117	0	1
2655	1	0
14245	0	1
281	1	0
278	20	134
77	0	2
2412	702	957
746	0	309
412	0	1
1847	0	1
562	0	1
3155	0	1
1477	537	0
3437	0	1
122	0	1
7550	0	1
3428	1	0
12927	1	0
1977	0	2
1383	17	17
3931	0	1
10209	0	1
6803	1	0
5167	0	1
296	0	1
22292	1	0
15289	1	0
5791	1	0
25409	2	0
12283	1	0
105	1	0
1462	2	0
856	1	0
359	1	0
39	1	0
1896	39	38
15139	2	0
51	1	0
18349	2	0
7716	1	0
2088	2	0
13172	0	2
5729	0	1
6102	0	1
6560	0	1
5563	576	0
8483	1	0
6802	0	1
596	1	0
1532	1	0
7054	0	7475
60	1	0
12	2	1
33	1	1
218	399	0
5808	449	0
20	0	2
51	1	0
7	1	0
18952	0	1
15379	5	4
16243	0	1
13929	1	0
4657	2	0
71200	1	0
680	1	0
1102	0	945
8922	0	1
214	1	0
3281	1	0
39	1	0
1279	1	0
476	26	27
6000	10	8
264	5	2
613	0	1
2961	1	0
3770	2	0
1597	5794	8002
8116	1	0
225	1	0
6727	0	1
2315	1	0
733	1	0
313	1	0
4547	0	1
1379	0	1
5417	1	0
9730	0	1
7135	0	1
1364	1	0
1229	0	1
2868	0	2
12105	0	1
1016	0	1
4534	17	19
1751	0	2
3295	0	1
6265	769	49
4175	0	1
6903	1	0
408	1	0
17129	1	0
397	0	1
1041	0	2
1625	0	1
13542	0	1
2731	0	2
1549	4678	5817
7161	1	0
1488	1	0
2366	1	0
2024	1	0
2668	1	0
257	0	1
62	27	28
49	3	0
87	1	0
2364	470	1144
110	0	1
18730	2	0
7902	0	1
2618	0	1
4795	1	0
1410	1	0
7412	0	2
895	1	0
4415	0	1
4302	2	0
4789	0	1
586	0	1
8780	0	1
1405	2	0
6438	0	1
3754	2	0
15443	0	1
1176	1	0
7583	1	0
4053	1	0
919	1	0
4980	0	1
2426	1	0
1214	2	0
2742	1	0
298	1	0
4617	1	0
64	1	0
15021	1	0
2631	2	0
14883	1	0
3193	21	17
14728	0	1
2353	0	1
3672	1	0
7850	0	1
13978	0	1
1525	0	1
32030	1	0
1859	3	4
2461	1	0
22374	1	0
15144	2	0
4279	0	1
6911	0	1
1620	0	1
5708	4	0
17781	1	0
21549	0	2
14722	3	0
10501	0	1
5785	1	0
3129	25	26
20824	1	0
2566	1	0
915	1	0
599	1	0
3010	0	1
1798	1	0
273	50	48
323	0	1
157	1	0
540	1	0
584	1	0
899	1	0
5012	450	0
3423	0	1
1343	0	1
2494	1	0
5246	0	1
13593	1	0
2527	1	0
4	1	0
610	1	0
540	1	0
239	1	0
2937	4273	4893
6365	2	0
17523	1	0
16719	1	0
5571	1	0
17561	2	0
12321	2	0
3330	1	0
468	1	0
2439	2	0
13145	1	0
6054	0	399
5800	1	0
1739	1	0
2081	1	0
5083	32	31
10431	2	0
6990	7	7
8733	1	0
7695	1	0
2112	0	1
15620	0	1
2379	33	32
2727	0	1
2430	3	5
8831	0	1
414	1	0
229	1	0
13600	1	0
3125	1	0
6589	2	0
1006	11	10
938	1	0
34	2	4
2194	1	0
4164	0	1
1665	72	68
800	1	0
3098	1	0
4133	1	0
4689	1	0
29	1	0
42	1	0
62	1	0
39	1	0
113	1	0
281	1	0
1629	18	17
1103	0	1
469	1	0
731	0	2
1079	1	0
226	1	0
524	1	0
566	2	0
52	1	0
166	1	0
61	1	0
77	886	183
81	1	0
18	2	0
1628	1	0
68	1	0
52	2	0
112	1	0
557	1	0
24	1	0
75	1	0
39	1	0
3952	2	0
1500	1	0
752	1	0
8549	0	1
16107	0	1
461	1	0
355	1	0
4209	0	1
3001	2	0
1874	0	1
1536	1	0
2500	0	1
2073	1	0
19	1	0
1974	0	1
16250	0	1
5501	3	0
1755	11	11
288	0	1
64	1	0
1318	1	0
3833	9317	0
33394	0	1
1824	0	2
1865	1	0
20179	100	0
1736	1	0
980	1	1
17	1	1
66	1	1
55	1	1
258	1	0
5191	1	0
20215	1	0
14275	1	0
1952	0	1
4127	10	9
2637	1	0
65	1	0
5049	0	404
2079	1	0
11256	1	0
98	0	1
290	1	0
5055	0	1
2909	1	0
513	1	0
8163	0	2
1834	9	9
376	1	0
1868	1	0
19188	1	0
6039	0	1
4121	1	0
1090	0	2
262	2	0
247	1	0
546	1	0
243	1	0
3940	2	0
2428	2	0
547	1	0
348	1	1
154	1	1
61	1	1
40	1	1
129	1	0
405	1	1
57	1	1
710	13	13
147	12	12
217	1	1
59	1	1
180	1	1
100	1	1
115	52	52
93	1	1
93	1	1
335	1	0
1492	1	0
12924	0	1
1464	1	0
825	2	0
17593	1	0
5747	1	0
4135	1	0
3245	45	44
5082	1	0
5880	0	1
2431	2	0
784	1	0
21389	4	4
2457	1	0
7788	0	1
1030	0	1
5247	1	0
1789	1	0
18215	1	0
737	1	0
26720	2	3
369	1	0
44	1	0
2005	24	23
24699	1	0
1027	1	0
24209	0	10
2657	723	133
28382	1	0
11551	1	0
410	1	0
693	0	1
10843	2	0
370	14	15
817	1	0
17910	0	1
2568	0	1
4570	1	0
6415	2	0
11613	1	0
79	1	0
10026	31	30
2214	1	0
12877	1	0
281	1	0
16720	1	0
19498	2	0
10320	3	1
12104	29	55
7875	1	0
11588	1	0
931	2	0
9433	1	0
138	0	1
1533	0	1
11048	1	0
7832	1	0
4423	1	0
13405	1	0
6462	1	0
136	1	0
26261	1	0
348	1	0
832	1	0
1627	1	0
1767	0	1
50	23	312
16642	2	0
5835	0	1
9122	2	0
12126	0	1
9453	56	103
532	1	0
239	1	0
377	1	0
675	1	0
8467	0	1
3239	2	0
36574	1	0
12613	0	1
63	6796	8052
13780	3922	4716
1896	1	0
201	1	0
3008	0	1
21338	0	1
4250	1	0
148	1	0
10132	0	1
67	1	0
7014	0	2
5897	1	0
560	0	1
1813	0	2
3738	1	0
12402	1	0
5839	1	0
2099	1	0
131	1	0
7743	31	30
105	1	0
23029	1	0
17489	2	0
5225	1	0
15099	2	0
685	0	1
12149	1	0
169	1	0
2660	1	0
1557	1	0
7224	1	0
1177	1	0
920	1	0
14946	0	1
74	1	0
11286	1	0
174	53	53
69	0	1
1343	0	1
166	0	1
2249	0	1
4863	0	2
2744	1	0
1168	0	2
1965	1	0
372	6	0
2571	1	0
1082	1	0
3442	0	1
1751	0	2
377	1	0
110	1	0
988	1	0
5610	1	0
19631	0	1
2340	1	0
5231	1	0
64	0	1
350	0	1
1110	0	1
327	10	9
1342	0	1
3237	0	2
3482	1	0
3931	6	5
341	1	0
6794	1	0
2705	1	0
95	1	0
4041	0	76
5088	1	0
63	1	0
4745	1	0
5905	2	0
8351	1	0
13911	2	0
5563	1	0
16868	1	0
4481	1	0
16055	0	1
2857	1	0
1690	1	0
12236	0	1
19573	1	0
1201	1	0
2493	1	0
11951	2	0
1943	1	0
1354	1	0
990	1	0
5354	0	1
1049	0	2
7020	0	1
1130	0	1
8762	20	118
719	0	2
389	1296	746
642	0	1
120	0	1
2909	1	0
290	1	0
7840	0	2
15830	1	0
3045	0	1
15178	0	1
1687	1	0
7905	1	0
343	1	0
9198	1	0
2785	0	1
23371	0	1
3689	1	0
2150	1	0
1775	1	0
745	1	0
2824	117	214
5909	18	0
188	1	0
204	1	0
2795	1	0
348	0	2
866	1	0
204	0	1
2155	0	1
1425	1	0
591	1	0
207	1	0
360	1	0
330	1	0
15824	1	0
6259	1	0
139	3	0
17630	1	0
163	0	1
358	1	0
3240	1	0
1123	1	0
317	1	0
21	1	0
194	1	0
38	1	0
3181	3	0
1515	1	0
1158	2	0
6	20	0
281	1	0
224	1	0
504	1	0
826	1	0
47	1	0
225	0	1
26	1	0
405	1	0
126	4	4
234	1	0
736	1	0
447	1	0
152	1	0
849	1	0
13	1	0
29	1	0
23	1	0
674	2	0
2487	1	0
1252	2	0
1629	0	1
2681	1	0
6769	1	0
4490	1	0
2137	2	0
170	1	0
611	4	0
6273	2	0
3814	1	0
466	0	1
1223	1	0
504	1	0
349	1	0
1678	1	0
501	1	0
653	1	0
370	1	0
362	4	0
934	1	0
468	1	0
258	1	0
361	1	0
1877	1	0
416	1	0
2280	1	0
1086	1	0
1818	1	0
747	1	0
4994	1	0
2109	1	0
1994	1	0
16542	4	0
4170	1	0
16467	1	0
3500	1	0
1847	1	0
274	1	0
4872	1	0
4494	1	0
260	19	18
107	1	0
2703	1	0
383	1	0
539	1	0
36	1	0
61	1	0
119	1	0
141	0	3
256	0	2
54	1	0
13	0	1
8	0	1
29	0	1
30	1	0
221	1	0
158	0	2
22	1	0
47	0	1
171	0	1
43	1	0
49	1	1
137	0	2
90	1	0
28	0	1
142	0	1
58	0	1
168	0	1
166	3	2
96	1	0
127	1	0
96	0	2
61	1	0
1120	1	0
572	1	0
725	1	0
649	1	0
8265	1	0
155	1	0
2294	0	1
235	1	0
71	1	0
3017	1	0
922	1	0
123	1	0
53	2	0
23937	0	1
8005	1	0
7828	0	1
13644	37	36
619	1	0
892	115	0
234	4	4
94	1	0
988	1	0
5	185	0
1382	2	0
812	1	0
16713	1	0
728	1	0
2871	1	0
10136	1	0
9166	1	0
6668	1	0
13152	1	0
5851	1	0
14218	1	0
3091	1	0
9967	1	0
1241	69	132
1610	1	0
2648	0	1
121	20	63
3847	1	0
7652	0	2
10658	1	0
169	0	2
2596	0	1
289	1	0
949	0	1
421	1	0
3005	1	0
75	1041	0
526	1	0
253	0	1
15892	735	0
12720	1	0
2180	0	1
2551	0	1
241	2	0
7477	1	0
797	1	0
1943	0	1
8956	6	6
5972	0	221
2654	456	133
10049	1	0
7580	1	0
4125	1	0
78	20	227
1085	1	0
2216	1	0
1245	1	0
1241	0	1
1105	1	0
4517	1	0
4455	1	0
768	1	0
176	1	0
122	1	0
119	1	0
2255	41	40
1510	1	0
903	1	0
87	1	0
1303	1	0
14157	4796	5566
9050	1	0
2373	1	0
12335	0	2
1309	1	0
7242	1	0
893	1	0
230	2	1
1238	1	0
13599	1	0
3309	1	0
4034	1	0
1471	1	0
4	1	0
27578	0	1
4150	1	0
20957	2	0
6848	1	0
2758	0	1
7665	1	0
5062	20	26
2675	20	0
2183	1	0
21834	1	0
15215	1	0
22193	1	0
5312	0	1
11534	1	0
9218	1	0
1716	0	3
5593	1	0
815	2	0
705	1	0
2251	1	0
1050	2	0
676	1	0
37	1	0
5350	2	707
784	20	0
2666	1	0
2923	384	707
1988	1	0
33	1	0
885	1	0
5147	1	0
3924	1	0
213	1	0
5178	2	2
20	1	0
4334	1	0
2783	1	0
211	1	0
23	1	0
575	0	1
1236	1	0
1309	1	0
77	1	0
526	1	0
128	1	0
61	1	0
175	1	0
537	0	1
201	1	0
384	0	1
29	0	1
43	1	0
2798	1	0
2099	1	0
247	1	0
7284	0	1
1605	4	0
3576	1	0
17655	0	1
2846	1	0
548	1	0
870	20	0
3730	1	0
404	1	1
32	5	5
193	17	17
943	2	0
2037	1	0
4079	1	0
10582	0	1
1523	1	0
7438	1	0
1331	1	0
122	1	0
7	1	0
3197	1	0
3770	1	0
604	0	1
509	1	0
1138	1	3
72	1	0
115	1	0
295	1	0
119	1	0
737	1	0
4156	1	0
594	1	0
4124	0	1
3074	0	1
1229	1	0
6122	1	0
276	2	0
6794	1	0
1267	1	0
310	1	0
342	1	0
1299	22	21
1061	1	0
20	1	0
1507	1	0
498	1	0
8274	0	1
2218	1	0
1400	12405	12439
35244	1	0
1700	1	0
11103	1	0
9460	1	0
2627	1	0
7934	4	0
5800	0	1
2059	1	0
2102	1	0
2525	5	6
180	0	1
379	0	1
225	0	1
4304	1	0
28	1	0
357	0	1
1144	1	0
6120	0	1
3903	1	0
200	0	1
2794	5639	462
126	0	6772
340	1	0
3978	1	0
41	1	1
15815	0	1
2356	2	0
11296	1	0
4119	1	0
3880	1	0
369	1	0
1775	1	0
795	1	0
133	1	0
5513	1	0
93	54	46
623	1	0
9008	1	0
308	20	0
3675	1	0
23	1	0
1667	0	1
23362	0	2
4433	1	0
2823	1	0
959	1	0
3761	1	0
2216	0	1
212	0	1
45	0	1
1375	1	0
109	1	0
244	0	1
1778	1	0
4026	1	0
10308	1	0
710	2	0
27	2	0
38	1	1
205	1	0
136	1	0
52	1	0
191	1	0
1306	1	0
972	1	0
596	1	0
1359	1	0
1697	1	0
20	1	1
176	150	150
139	1	1
26	1	1
348	17	17
150	1	1
68	1	1
924	1	1
155	1	1
69	12	12
117	1	4
60	0	1
235	2	1
171	4	4
60	5	3
21	1	1
216	42	42
70	10	10
92	1	1
41	1	1
139	1	1
28	1	1
160	1	1
69	1	1
70	1	1
17	1	1
60	1	0
852	1	1
90	1	0
52	1	1
30	2	0
399	1	1
59	1	1
466	1	0
96	1	1
37	1	1
70	79	79
142	1	0
6399	1	0
3526	1	0
7600	1	0
2517	0	1
226	1	0
238	1	0
460	1	0
1341	1	0
422	0	1
973	0	1
22146	1	0
677	1	0
911	1	0
13755	1	0
3636	1	0
4683	1	0
662	1	0
7381	1	0
144	3	5
2771	0	1
3521	0	1
5924	1	0
360	0	1
4273	0	1
10904	0	84
3692	1	0
880	0	1
442	0	1
4108	1	0
4238	1	0
415	1	0
606	1	0
3303	1	0
563	0	1
117	1	0
586	1	0
227	1	0
390	1	0
509	1	0
471	1	0
207	1	0
135	1	0
1615	0	1
1283	1	0
1032	1	0
9509	1	0
23	1	0
18519	1	0
903	1	0
179	1	0
294	1	0
3134	1	0
8957	1	0
25	0	1
4491	1	0
829	0	1
325	0	1
690	0	1
143	0	2
591	0	1
528	0	1
341	29	28
203	0	1
447	1	0
99	1	0
82	1	0
808	2	0
464	1	0
2780	1	0
765	1	0
2330	0	1
1405	0	1
1644	1	0
1626	1	0
1141	1	0
182	1	0
36	1	0
708	1	0
647	0	2
86	1	0
827	1	0
92	1	0
541	1	0
27	1	0
333	1	0
337	1	0
290	1	0
1733	1	0
2133	1	0
4208	0	1
21714	1	0
10778	1	0
2986	1	0
6196	1	0
1982	0	2
8902	1	0
14491	0	1
15105	2	0
1889	1	0
742	1	0
2150	1	0
4168	1	0
67	1	0
1855	1	0
3842	1	0
122	163	7202
56	276	276
111	100	970
4134	2	0
5488	0	1
5239	0	1
1730	1	0
2815	1	0
5151	0	1
4846	0	1
9678	1	0
7972	1	0
829	1	0
4349	4	0
12515	1	0
6528	1	0
35262	1	0
2047	0	1
6293	1	0
10767	2	0
362	1	0
16663	0	1
2752	0	1
2102	2	0
29413	0	1
4098	1	0
2908	1	0
4754	1	0
795	4	7
55	1	0
1039	1	0
1024	1	0
16504	1	0
6486	1	0
952	1	0
2574	0	1
139	0	1
6413	1	0
177	0	1
13357	1	0
10	1	0
106	1	0
30	1	0
3120	1	0
856	1	0
2403	1	0
4039	1	0
4670	1	0
1264	1	0
1648	1	0
3779	1	0
14323	2	0
1192	1	0
7952	1	0
3903	0	1
5999	1	0
62	0	1
173	1	0
716	0	1
1261	0	1
14475	1	0
2172	37	38
6977	1	0
193	0	1
7791	1	0
24705	878	0
2440	2	0
150	1	0
39	1	0
1498	0	1
154	1	0
18	1	3
10888	1	0
3	1	0
502	1	0
656	1	0
490	2	0
453	410	6105
933	1	0
199	1	0
169	1	0
873	0	1
1289	1	0
2843	1	0
5442	0	1
731	6000	0
3309	4	4
37346	1	0
4135	1	0
14943	1	0
12579	1	0
2279	1	0
1122	1	0
566	1	0
46	1	0
426	0	1
145	1	0
206	1	0
358	1	0
65	1	0
16	1	0
833	1	0
417	1	0
506	1	0
1730	4	4
1676	1	0
155	1	0
751	1	0
152	1	0
279	1	0
303	1	0
755	1	0
1168	1	0
299	1	0
1361	2	0
3524	1	0
1635	1	0
2383	1	0
209	1	0
4186	1	0
4388	0	1
638	1	0
11515	47	43
289	2	0
402	6	1
72	2	0
142	22	25
1882	0	1
199	0	1
108	1	0
188	1	0
34	1	0
541	0	1
224	1	0
96	1	0
16	1	0
93	0	1
5	1	0
49	1	0
15	0	1
99	1	0
58	1	0
4	1	0
151	0	1
433	1	0
191	1	0
50	0	1
677	1	0
74	0	1
328	1	0
382	1	0
298	0	1
236	1	0
271	1	0
286	1	0
885	1	0
715	1	0
538	22	21
486	1	0
35	2	0
1956	1	0
3670	1	0
620	1	0
385	1	0
85	1	0
312	1	0
1703	1	0
332	1	0
118	1	0
73	1	0
504	1	0
167	1	0
252	1	0
92	1	0
240	3	0
65	1	0
9	0	1
45	1	0
1044	1	0
235	1	0
230	1	0
1453	1	0
178	1	0
9	1	0
100	1	0
49	1	0
116	1	0
117	1	0
187	1	0
137	1	0
31	1	0
19	1	0
1177	1	0
289	1	0
292	1	0
57	12	10
479	2	0
179	0	1
117	1	0
781	1	0
1291	1	0
764	0	1
7483	1	0
8267	1	0
380	1	0
1304	6264	2943
1270	1	0
195	0	1
364	1	0
496	2	0
316	1	0
82	1	0
499	1	1
79	9	9
51	2	2
24	1	0
4	0	1
26	1	0
10	312	94
898	1	0
249	1	0
463	0	1
70	1	0
29	1	0
32	0	1
102	1	0
194	0	1
364	8300	10934
2186	5	5
395	1	0
4674	3	0
454	5	5
9777	0	1
1848	1	0
387	1013	0
5225	1	0
6775	1	3
9211	841	2
5689	2	0
3956	0	1
1315	3418	3703
1828	1683	3438
1724	81	0
3476	1	0
4957	1	0
2571	2	0
990	1	0
4653	1	0
47	1	0
94	2	0
387	0	1
2025	1	0
2024	1	0
5483	1	0
9409	0	1
4216	2	0
3904	780	191
1692	1	0
10660	1	0
110	1	0
10148	0	1
2436	799	22
10868	1	0
3632	20	269
957	2951	3977
9495	1	0
3774	1	0
105	1	0
3826	1	0
1703	1	0
1958	1	0
1008	0	1
27137	1	0
3586	0	1
258	1	0
215	1	0
3268	3231	3350
175	1	0
270	1	0
2170	179	129
32	1	0
21	0	1
1665	1	0
3287	1	0
348	1	0
854	1	0
3042	1	0
5603	0	1
1055	1	0
39	1	0
151	2	0
368	1	0
460	2	0
5	0	1
24	1	0
30	1	0
477	1	0
16	4	0
45	1	0
125	2	0
73	1	0
116	1	0
718	1	0
235	1	0
228	0	1
483	1	0
1112	1	0
510	1	0
3253	1	0
664	1	0
349	1	0
435	0	1
746	0	4
112	20	18
126	72	72
228	1	0
501	2	0
26	0	1
710	1	0
886	0	1
189	4376	7772
1055	1	0
14252	1	0
12939	1	0
2040	2	0
1170	1	0
407	0	1
7075	1436	472
1450	0	1
368	2	0
5655	469	1602
323	1	0
1532	1293	1215
2850	1	0
611	1	0
1047	1	0
6682	0	1
12702	0	1
9293	1	0
7191	1	0
5810	7	3
1009	1	0
1258	1	0
5476	1	0
803	1	0
9706	1	0
2241	0	1
286	1	0
5278	1	0
8738	1	0
12367	820	263
3074	2077	3438
3069	1	0
154	1	0
8358	0	1
14512	1	0
8028	1	0
8540	2	0
13549	1	0
20722	0	1
1440	0	1
10513	0	68
24663	1	0
6730	0	1
3606	1	0
846	1	0
2816	0	2
884	1	0
366	1	0
355	1	0
838	1	0
13355	1	0
213	1	0
7472	1	0
6521	1	0
1305	1	0
57	13	14
178	1	0
1817	289	681
1966	1	0
210	7	6
1731	1635	2411
314	2	0
424	1	0
28	1	0
84	10	10
617	1	0
252	5	5
244	2	0
241	0	1
201	1	0
1124	1	0
160	0	1
22	1	0
13	1	0
129	0	1
938	2	0
168	1	0
285	1	0
63	1	0
145	1	0
986	0	1
20	1	0
447	0	1
31	0	1
52	0	1
38	1	0
18	0	2
55	0	1
78	4	8
19	1	0
91	0	1
91	0	1
51	0	1
87	4	4
12	2	0
37	0	1
59	1	0
7	1	0
40	1	0
40	1020	171
39	0	114
9	1	0
16	0	1
57	4	2
56	0	1
40	0	1
97	1	1
59	2	0
19	1	0
47	0	1
36	1	0
12	1	0
8	1	0
4	0	1
71	0	1
37	1	3
25	1	0
197	14023	1222
171	38	38
79	86	87
114	795	13411
7594	1	0
5620	0	1
437	1	0
5344	1	0
12359	1	0
4192	1	0
2314	1	0
503	8	7
282	1	0
91	9	9
752	1	1
69	3	3
353	1	0
56	1	1
74	1	1
123	1	1
65	1	1
147	1	1
47	1	1
172	1	1
16	1	1
156	10	10
223	1	1
21	1	1
182	1	0
149	1	0
44	1	0
5	1	1
386	8	8
70	117	117
88	1	1
120	1	0
106	1	1
286	1	1
31	1	1
86	1	1
48	1	1
208	1	1
31	1	1
110	1	1
44	1	1
245	1	1
27	1	0
591	10	10
214	16	16
566	1	0
26	1	0
4416	20	179
2455	1	0
267	530	280
2299	1	0
4263	1	0
5498	0	1
1733	1	0
2055	0	1
3574	1	0
12102	1	0
21959	0	1
1937	1	0
2568	1	0
3107	1	0
4716	1	0
217	1042	0
71	0	1
4289	1	0
7328	0	1
12572	0	1
3417	1	0
217	1	0
246	1	0
2382	20	295
309	1	0
1420	2267	2322
1010	1184	2491
193	1	0
186	0	1
505	0	1
1175	1	0
1589	0	1
1232	1	0
7106	1	0
34	2	0
137	1	0
27	1	0
28	1	0
114	1	0
839	0	2
4224	1	0
2947	2	0
3666	0	1
337	1	0
348	1	0
2930	1	0
1252	1	0
248	1	0
3156	1300	1347
1885	1095	286
99	161	161
58	155	154
83	96	98
56	45	45
56	40	40
63	122	122
57	13	1234
1921	1	0
1079	10	11
1581	1	0
7068	1	0
2651	1	0
689	27	26
198	0	1
531	0	1
377	1914	2092
2277	1984	3971
696	2	0
4882	1	0
3554	800	298
2000	858	761
10069	0	1
10251	15	14
9575	1	0
2591	0	1
184	2	0
513	2	0
523	1	0
4721	1	0
466	2	0
9149	1	0
19644	1	0
67	911	426
2239	2	0
567	1	0
249	1	0
85	3575	4623
883	1	0
169	872	491
256	1	0
974	1	0
519	1	0
450	1	0
29	1	0
331	0	1
976	1	0
108	0	1
138	5	0
1920	1	0
350	1	0
2042	1	0
2430	1	0
1309	4194	4221
3291	0	1
5073	1	0
2190	1	0
2071	0	1
2325	359	333
552	817	329
9324	1	0
1481	1	0
15235	1	0
2252	1	0
660	1	0
1066	291	0
196	1	0
732	1	0
701	1	0
1044	20	32
30	1	0
201	1	0
890	1	0
289	1	0
1200	0	1
429	1	0
508	2	0
2837	1	1
15	1	1
1338	1	0
2113	36	37
650	1	0
3595	1	0
405	1	0
1350	45	44
2085	670	429
29	1	0
4137	913	426
541	1013	1845
678	0	1
377	3	0
961	2	0
353	1	0
2673	1	0
480	0	2
2332	1	0
685	371	243
887	1	2
754	432	1989
6688	1	0
6904	0	1
784	4	0
8322	0	2
3335	12	11
21601	1	0
7283	1	0
1673	1	0
6442	1	0
3998	1	0
7410	1	0
5712	0	1
870	1	0
28682	638	172
26140	2	0
2657	8006	0
224	1	1
92	1	1
43	0	6998
165	2914	2835
6980	2	0
404	0	1
9821	4	0
991	0	2
5110	0	1
3044	1	0
646	37	37
293	1	0
327	1	0
1828	2	0
1170	1	0
418	0	1
587	1	0
235	2	0
131	0	1
6	1	0
20	1	0
1668	0	1
580	1	0
52	1	0
1859	0	1
1788	1	0
655	0	1
1031	1	0
291	1	0
712	0	1
10027	1	0
3279	33	32
2316	0	1
5569	2	0
732	0	1
6895	0	2
1808	0	1
1253	1	0
950	0	1
231	0	1
11051	0	1
4308	2	0
10046	0	1
2213	0	1
633	1	0
1531	1	0
5125	1	0
4426	2	0
5324	1	0
9708	1	0
2011	1	0
1746	1	0
5064	1	0
200	309	521
69	1	0
1342	1	0
853	34	13
1521	1	0
567	1	0
246	1	0
1515	1	0
898	0	1
2455	1	0
605	1	0
546	1	0
176	1	0
1179	1	0
3068	0	1
5418	0	1
1245	1	0
1449	1	0
311	1	0
619	1	0
5113	1	0
3269	1	0
5799	6	0
3515	1	0
178	0	1
679	20	63
2031	1985	1604
5787	1	0
3601	0	20
170	1051	0
410	0	1
119	0	1
1336	0	1
154	0	1
2052	1	0
294	1	0
890	145	52
1089	1	0
295	0	1
2997	0	2
320	1	0
1036	0	1
321	1398	296
2983	0	1
1487	1	0
12172	2	0
4721	1	0
11912	1	0
59	1	0
10108	1	0
5858	1	0
82	1	0
73	2	0
36	1	0
674	1	0
23	1	0
645	1	0
50	1	0
30031	2	1
1909	0	1
3202	1	0
6951	1	0
7784	3	5
1434	1040	1383
4838	1668	2244
8741	0	1
1421	3394	3870
742	1	0
4017	12	14
143	1	0
62	211	126
4691	1	0
138	105	189
15506	1270	133
998	2	0
581	0	1
560	1	0
13	1	0
440	4	0
247	6458	50558
19507	59	152
3182	726	361
1337	2	0
9841	1789	1209
2703	1	0
2451	1	0
4506	1398	989
3653	1	0
11187	1329	2003
3547	1566	1869
1624	20	424
4312	4	0
1951	823	33
16703	6923	7823
4159	1681	324
12409	1	0
27797	1	0
4183	1	0
1932	0	1
212	1	0
5208	0	1
1315	2	0
445	720	110
183	1	3
46	0	1
149	0	3
239	0	1
11138	765	413
7448	0	1
372	0	1
6942	0	1
721	8582	10168
89	0	1
2712	0	1
5232	0	1
10300	0	1
6146	0	1
17710	1	0
5587	0	1
5244	1	0
6165	1	0
288	1	0
1778	1	0
4923	873	282
1181	0	1
13252	0	1
3414	0	1
593	0	1
213	1	0
164	633	82
242	0	1
2640	1	0
19116	0	1
1099	6901	27
30	1	0
81	1	1
36	1	1
64	1	1
28	2	0
111	0	2
62	116	0
70	8	8
516	1	1
10	0	7035
9469	1911	1759
42309	2	0
1519	2	0
1069	1	0
42	0	1
9141	1	0
5357	0	1
50	1	0
607	0	2
8492	2034	2162
3900	498	553
9321	1	0
6246	12	10
7366	1952	65
617	142	772
9161	7	9
10319	0	1
9259	1	0
12653	1054	398
1506	1	0
3633	1488	1689
1127	1	0
9406	1	0
12557	339	0
4430	0	1
927	6136	6832
8577	0	1
10459	0	1
302	0	1
3546	2	4
6054	1	0
784	0	2
8571	1162	0
19024	1	0
20695	0	1
59	0	1
3350	1	0
10208	4	6
16887	1	0
7509	1	0
5362	0	1
10802	1	0
498	1	0
41187	1	0
21798	1	0
198	1	0
5551	1	0
7643	1	0
7492	2062	2208
637	1	0
4753	1058	1094
4168	1270	1648
637	1	0
6073	0	1
13	0	1
21	0	1
86	1	3
29	950	13
21	1	0
3430	0	1
9383	831	422
3773	4	0
3597	4469	5675
664	463	1089
6783	0	1
8787	0	1
14756	1	0
24590	0	1
6710	699	0
29045	0	1
10500	1	0
2283	2	0
8172	855	120
29747	0	1
16104	3	0
16810	1	0
18824	12	11
4390	4	0
20264	0	1
16724	1	0
3093	1	0
18976	1963	1630
922	6372	5734
5663	1	0
41217	630	99
33362	2	0
8389	1	0
1326	468	90
15826	2	0
6102	0	1
28637	1	0
4718	1	0
9980	1	0
28409	0	1
4006	1	0
7724	1	0
1074	3	0
17391	0	4
60351	1	0
401	7073	7935
687	1	0
3262	0	1
1212	0	1
3012	0	1
519	1	0
1224	1	0
23	1	0
149	303	226
1128	0	3
3875	2427	2990
50	61	139
133	7	7
220	1	0
21115	0	1
3598	0	2
1402	0	1
18	0	1
4546	0	1
3310	0	1
4710	899	0
213	0	1
809	1	0
12737	0	1
2860	0	1
4845	22	0
2916	0	1
1079	0	1
156	0	1
502	105	60
4584	1	0
7495	1	0
44360	0	1
1571	599	526
407	1	0
2735	1	0
2575	1	0
7220	4593	6335
2631	1	0
10335	1	0
5412	0	1
10673	0	1
581	1	0
483	1	0
13787	1089	0
12819	871	712
446	2	0
2700	1	0
3428	1	0
2341	901	0
376	1	0
17015	1	0
30	1	0
1693	1	0
28480	1	6
1173	0	1
14116	1	0
8463	1	0
872	1	0
2373	0	1
10823	1	0
3381	910	0
13453	0	1
7263	0	1
1211	1	0
58	1	0
137	1	0
383	3	0
696	1	0
290	1	0
14840	1	1
10	1	0
28	0	2
88	0	1
58	0	1
304	0	2
1019	732	5004
56	4106	0
3940	1802	3000
2376	662	434
37	1	1
1255	2939	3806
182	1	0
68	1	0
305	0	1
2548	733	0
1916	1	0
1893	0	2
13449	0	2
62	807	0
21881	1	0
2415	1039	0
9083	1	0
2501	1	0
2588	5286	7948
3206	42	41
14450	0	1
2151	1	0
13940	1	0
2240	0	1
6869	0	1
22565	475	1176
2305	369	375
2323	709	373
13924	2	0
5792	1	2
1430	1	0
186	1	0
524	1	0
47	1	0
426	1	0
101	1	0
185	1	0
463	1	0
30177	1	0
851	163	0
516	790	0
211	2	0
5038	20	214
19483	1	0
32691	1	0
5633	1	0
15230	1	0
2888	0	2
3051	1	0
304	1389	465
38690	1	0
20	1	0
3808	0	1
42363	1	0
1185	1	0
641	1	0
20512	1	0
35428	1	0
47656	1	0
24554	2	0
2969	1	0
21618	0	1
8160	14	13
28269	1	0
25028	1	0
95	1	0
23985	0	1
4961	0	1
4131	1	0
3472	1	0
16770	1	0
13639	2443	2866
65	1	3
697	20	224
2386	1	0
57116	1	0
7472	1	0
8041	2346	1555
1207	1	0
879	1	0
59	8946	9251
9044	0	1
2830	0	1
4938	1	0
15202	1	0
5038	651	164
3056	1	0
15895	0	1
1045	0	2
10403	2	0
2936	1	0
3248	2	0
1653	0	1
495	1	0
3242	1	0
127	0	1
45897	690	587
1303	8210	10510
11154	7010	705
46	0	7084
2251	269	77
6667	7704	7832
15600	1	0
4578	1	0
482	1	0
33319	1	0
1184	5	5
18190	1	0
33726	0	1
22428	0	1
18399	1	0
4999	1	0
35492	1	0
913	0	3
495	1	0
718	1	0
466	1	0
1065	0	1
4640	1	0
2606	2	0
7776	0	2
627	1	0
7363	147	398
977	6493	6248
5391	0	1
1444	0	1
3310	0	1
15061	1	0
32	1	0
4389	1	0
181	644	124
5227	1	0
8848	0	1
832	1	0
9623	3738	4155
3915	902	1047
148	0	1
136	0	1
5662	0	1
5253	1	0
238	1	0
594	1	0
29383	1	0
70	511	0
10373	1	0
3234	0	1
5918	0	1
1614	0	1
1092	0	1
2704	0	5
4054	2	0
1093	0	1
2997	0	1
4589	1	0
1494	3	0
223	7026	7096
28558	1	0
3787	0	68
3638	26	413
1573	1	0
24	20	237
11678	1	0
6785	1	0
82	2	0
10700	1	0
3425	876	374
11661	1	0
3579	1	0
8600	1	0
20840	1	0
562	20	132
586	626	628
1018	1	0
2394	7646	8228
5845	1	0
1938	0	2
1860	0	1
2944	1	0
2783	0	2
895	0	1
4034	5	2
377	2	0
1650	8	7
252	1	0
14072	1	0
2991	2	0
12059	1101	1033
13188	0	50
5966	1	0
3383	666	100
1716	1	0
637	0	1
3023	0	1
1666	1	0
1843	1	0
10769	1	0
4626	1	0
419	0	1
197	26	26
200	76	480
68	1	0
3131	1	1
32	287	0
4048	0	1
2512	1657	1697
9163	0	1
2163	423	29
4145	1	0
1735	75	0
1276	20	625
2945	1	0
669	3	0
330	0	1
2865	0	1
6093	0	2
706	1	0
1426	1	0
1393	0	2
1906	0	2
245	2	0
53244	1	0
856	0	1
22043	967	215
418	1	0
1959	1	0
5805	0	1
39159	1	0
11356	1	0
1941	0	1
960	2	0
10512	1	0
13081	1	0
4529	2041	3000
1018	2769	4982
4132	1	0
4868	5548	6510
1740	20	232
1848	1	0
15531	2	3
24	2	0
4172	0	1
631	0	1
6155	1	0
3736	0	1
5116	0	1
4819	2	0
72	2	0
2925	553	0
19444	1	0
9249	1	0
1163	8106	1787
56	681	7783
1241	1	0
2643	566	221
881	0	1
275	0	1
19147	1425	1458
12699	547	259
1912	0	1
5797	1	0
1761	1322	1193
261	0	1
8264	1	0
2083	1	0
6725	0	1
12861	0	1
347	1	0
143	1	0
1045	1	0
7135	0	2
4299	0	1
8238	1044	903
638	3377	4947
9117	1	0
18995	2	0
31241	1	0
9787	1	0
2095	0	1
5395	0	1
29	594	0
4830	0	1
1111	1	0
1493	1	0
2200	1	0
47	1	0
3891	1	0
5539	1	0
6569	1	0
3510	1	0
9426	1	0
1115	1	0
712	1	0
3827	0	1
44107	858	508
609	34	109
18362	0	2
9415	6160	11244
1673	0	1
329	7	7
389	913	8
2035	8	8
126	0	1
33	1	1
182	2068	2122
6729	0	1
14733	1	0
29782	1	0
32	1	0
4253	0	1
1347	1	0
3771	2	0
3282	1	0
8132	0	1
7204	2	0
426	0	1
1112	2	0
6811	10	10
48	3	0
1707	0	7155
701	3	0
468	5	5
56	2	2
1066	7	7
4722	11	11
12696	1	0
19244	0	2
4451	1	0
20729	1	0
11464	1	0
1964	0	1
4004	0	1
8590	0	1
126	0	1
6380	0	1
27	0	1
297	4	3
1420	0	1
16118	726	0
11725	1552	1810
3507	661	526
3544	0	1
200	33	32
3369	1	0
2026	0	1
8124	1	0
19050	11644	12398
7257	1	0
11784	101	2914
13	0	14032
2233	553	0
8304	0	1
399	0	1
892	0	1
79	542	131
208	0	2
905	0	2
386	1	0
936	1	0
3796	1	0
3419	1	0
2497	1	0
3072	0	4
7861	1	0
632	2	0
8614	2	0
11298	2	0
4274	1	0
13822	2	0
12884	3491	3627
903	4222	3663
1004	1	0
21328	1	0
33438	0	1
636	0	1
15940	1	0
2360	1	0
565	146	200
1972	3438	4709
51575	850	42
1091	2	0
8393	0	1
2995	0	1
171	0	1
21891	665	0
12523	4	2
69	3	0
603	1	0
626	1	0
773	0	1
347	1	0
339	1	0
2437	0	1
5328	0	1
586	1	0
38719	0	1
9799	1	0
10161	1	0
15172	1	0
2468	1	0
14841	41	42
17993	8	7
1077	1	0
16515	0	1
22990	1	0
6376	0	1
21792	227	110
1756	680	1382
1991	1	0
2330	1	0
450	1	0
1064	1	0
2421	1057	673
2419	1	0
6504	9443	8671
13284	1	0
7004	2	0
1587	0	1
7364	1	0
15239	2	0
469	0	1
9322	0	1
2859	0	1
1060	0	2
5199	1024	0
286	0	2
3082	0	1
4354	1	0
5877	1	0
1755	1	0
2114	0	1
10370	67	73
71	2000	3018
367	1	0
11838	0	1
779	0	2
115	0	1
19	0	1
4	0	1
42	0	2
73	0	1
615	1	1
48	1	1
283	0	4
158	0	3
21	1	1
2660	38	39
291	0	1
1052	2719	2374
1362	0	1
466	0	11837
2490	0	1
940	0	1
69	1	0
726	1	63
1882	20	0
520	1575	1351
1	0	14522
1644	1	1
119	1	1
762	0	1
3539	1	0
576	4746	5252
6475	2	0
8380	883	71
82	2	0
411	0	1
56	0	1
14775	1	0
3577	779	0
4410	1	0
29499	1	0
10091	0	1
5515	0	1
3029	1	0
635	265	0
2201	43	0
8114	411	0
10588	0	1
4750	1	0
3285	0	1
25877	0	2
6348	0	2
7266	1	0
1896	1	0
5443	3	0
3262	0	1
26524	0	1
4583	2488	3632
5137	964	17
214	2095	3279
14349	1	3
6369	2904	3000
1507	6219	4493
3345	0	1
14255	310	707
558	1604	74
5546	1	0
3610	4465	4687
4019	1660	1202
8887	0	1
3352	1	0
1018	0	1
5579	1	0
19962	0	1
2576	7271	8283
9053	0	2
482	0	1
712	200	0
23	0	1
4616	2	0
4703	0	1
219	726	58
16	7	8
59	0	1
31	0	1
16	0	1
51	0	1
591	0	1
17069	0	1
24412	1223	1452
301	0	1
801	1009	5944
1070	2	0
750	0	1
34878	7	8
19797	1	0
25577	0	1
7801	1	0
6024	3848	3417
2528	3122	2656
27	1	0
8264	2576	1579
71	5	5
3213	9887	9946
3227	1	0
736	1	0
6076	0	1
31739	1	0
16165	1392	2127
1526	2312	1806
606	1959	2460
6299	981	341
8679	943	267
18739	1	0
769	868	341
6805	769	268
10995	9079	8697
175	1	0
25148	762	401
7871	568	301
1034	325	215
16686	1	0
39	618	42
11490	1	1
48	5	5
7090	1	0
3536	3	0
91	5231	9522
99	2	0
233	14	14
297	4	0
33	7	5
436	1	1
8	1	0
28	1	1
168	3	0
609	3	0
5782	1	0
1970	1	0
3828	1	0
261	1985	1681
130	1	0
21	3	0
49	1	0
53	1	0
640	1	0
83	1	0
1404	17	16
201	4245837	210822
72	111	123
190	4	4
286	11	11
71	1	71
63	174	1
70	50	100
65	319	299
60	137	98
70	1616772	29883
77	18	16
56	229	231
52	1	0
9	1	0
50	1	0
46	1	0
57	1	0
233	9	8
99	2	0
18	1	0
122	0	1
15	1	0
15	1	0
20	1	0
20	2	2
77	1	0
70	0	1
26	1	0
51	1	0
309	1	0
73	11	7
85	1	0
15	2	0
113	1	0
94	1	0
130	1	0
198	1	0
20	2	0
15	0	1
166	1	0
138	0	1
107	0	1
69	1	0
3	1	0
83	5	4
36	2	0
166	1	0
114	44	42
223	1	0
55	1	0
433	1	0
146	0	1
202	1	0
65	1	0
90	1	0
25	1040	753
630	6380	7847
1466	21	22
5416	1	0
12069	1	0
16798	1	0
7907	2	0
3007	789	507
5580	1	0
6706	325746	56314
86	0	1
180	1	0
225	2404	2204
417	0	1
163	1	0
63	0	1
68	2	0
238	1	0
554	1	0
2032	9180	9486
3717	2	0
16381	482	762
2793	1156	990
1552	1	0
647	1	0
11784	1	0
10269	543	646
1628	291	304
17225	958	986
1885	20	0
5665	1	0
6467	645	571
7428	2317	2396
2417	427	325
1803	5	0
1597	428	580
4924	895	724
17383	1	0
100	5	4
410	1	0
327	4	3
17	1	0
40	0	259881
312	126	124
50	59	59
84	41	41
56	45	45
56	8	8
174	79	79
258	17	17
281	24	24
84	1	0
149	77	77
52	131	131
61	56	59
54	165	165
84	20	20
387	81	81
60	197	198
99	417	400
69	21	19
121	7	7
64	9	9
91	15	15
106	79	79
94	3	4
485	20	20
396	66	64
96	92	93
341	207	207
188	20	20
96	6	6
97	58	58
216	113	110
100	122	122
78	55	55
127	39	39
54	42	43
91	70	70
51	15	16
105	1	0
265	53	53
85	32	32
66	1	0
53	41	41
187	22	22
287	16	15
363	0	1
223	6	6
278	131	129
286	3	3
95	2	0
33	1296	1127
1206	1	0
3890	1	0
2649	6263	9000
6332	5469	5668
845	1	0
1467	1	0
8408	854	65
24934	591	359
13737	0	1
9571	1	0
4113	1392	1363
1987	490	0
1766	1	0
4851	0	1
17730	959	207
2537	0	1
9538	1	0
12455	0	1
13063	1	0
6743	1	0
6831	0	1
6886	5	1
28224	0	1
380	1	0
4933	3112	3000
2555	2530	3720
17725	4056	3160
1141	248	250
137	867	949
8749	2818	3771
4907	1	0
215	1307	1041
1923	1	0
8839	1	0
21918	885	7904
67	28	28
171	114	114
72	6127	1074
3301	484	0
5190	1227	207
23526	3045	3346
1897	196	344
9811	0	1
691	645	840
2974	1	0
125	20	210
18958	79	212
1327	463	0
9376	1	0
8138	0	1
170	1	0
2168	1122	127
16797	1	0
23	535	119
16698	1	0
986	1	0
2397	1	0
15553	0	4
15708	1277	1226
1413	1	0
363	0	1
1418	1	0
1924	19	19
91	1394	1377
523	1	0
510	8	7
162	1	1
6	1	0
43	1	0
21	0	1
457	1	0
17	0	1
116	75	75
68	60	59
200	93	93
394	48	48
52	40	40
171	7	7
130	1	0
107	144	143
127	23	23
177	65	65
596	16	15
88	55	55
246	50	50
96	48	61
59	17	16
460	53	53
185	24	24
137	108	108
98	115	114
103	25	25
60	83	83
173	19	19
98	28	28
127	28	28
70	95	93
196	26	26
74	5669	5850
118	37	37
189	40	40
260	26	26
207	45	45
151	11	11
100	39	39
88	38	38
77	6	5
199	39	39
223	66	66
190	49	49
222	34	34
245	207	206
178	78	78
59	252	253
92	47	47
232	56	56
77	66	66
216	43	43
102	24	24
69	44	43
73	34	34
53	69	69
253	102	121
161	73	73
133	24	24
347	101	135
56	3062	9374
64	54	54
56	116	116
282	103	88
62	13	12
78	156	156
350	34	34
201	37	36
814	39	39
157	111	111
69	52	52
66	50	51
177	84	81
54	7	7
184	53	47
147	145	30
206	51	51
88	288	288
89	60	70
177	63	51
93	23	23
82	32	35
92	131	131
236	41	41
114	3875	42016
51	12	12
72	33	33
209	67	67
304	42	42
257	7	7
56	63	63
173	8	8
157	127	127
63	38	38
94	30	30
119	41	41
79	46	47
242	142	142
137	28	28
86	19	19
139	12	12
114	84	84
51	44	44
184	57	57
179	42	42
176	43	47
229	5	5
165	117	117
63	49	49
59	8691	8370
140	4	4
43	1	0
448	6	5
674	1	0
279	1	1
20	2	2
463	84	84
189	83	83
447	117	117
81	9	9
236	26	26
193	26	26
87	3	2
146	97	97
76	24	24
98	23	22
94	15	15
231	51	52
566	13	13
70	33	33
76	70	70
155	2	5
400	23	22
155	60	60
257	55	55
275	27	27
37	0	8
117	1941	2597
62	49	48
107	35	37
89	23	23
109	19	19
171	44	44
217	94	95
115	69	69
73	62	62
58	117	117
118	48	48
113	43	43
187	19	19
376	73	73
61	47	47
249	84	84
172	64	64
100	123	123
337	200	200
102	9	9
174	77	77
138	20	20
202	14	14
51	68	68
75	59	59
323	25	25
60	147	147
402	39	39
344	58	58
88	17	15
396	31	30
337	25	25
185	70	68
68	0	267123
120	1	0
114	1	0
171	1	0
227	972	946
2900	1	0
7940	1912	1441
284	0	1
4732	2	0
858	1	0
857	4562	4117
668	1	0
1624	3262	3591
14300	1	0
634	1	0
602	1	0
33	1	0
41	1	0
70	0	1
165	0	1
153	22802	1192
41	1	0
227	0	1
304	1	0
570	1	0
11239	3	2
4085	20	0
519	20	0
21151	2	0
4853	1	0
1240	1	0
962	22	23
716	1	0
438	1	0
1038	2	0
62	6	0
448	29	29
13829	758	619
9693	1	0
24222	1	0
4024	0	1
4793	1	0
2326	0	5379
3460	912	178
71	50	0
2361	1	0
1313	7108	7893
1107	542	308
8377	1	0
3642	645	390
8366	2503	2316
1927	723	593
5798	340	156
3715	1603	907
608	0	2
8251	100	430
90	0	1
3391	1	0
5387	100	24579
4745	22	21
6857	2	0
10341	0	1
15267	869	543
5500	354736	121639
1852	45	44
2276	0	1
30676	1156	544
1842	1	0
21880	1	0
7980	1	0
7247	1	0
6695	2	0
70	389	72
6532	2	0
6755	212	568
2818	266	535
15718	2	0
35025	1	0
14257	1	0
8537	1	0
90	1	0
20192	833	122
5427	0	1
20564	1	0
27357	1	0
2727	0	1
2208	2	0
2298	2	0
7419	2	0
21951	0	1
1279	1	0
1794	0	1
3465	1	0
2136	1106	237
769	0	1
17141	11500	10777
1350	808	1319
1914	0	1
3351	523	213
8224	341	715
3743	632	0
2640	20	616
4064	0	1
1479	1	0
1574	663	68
25545	1	0
977	8458	883
34	1	51
82	0	7126
8307	1	0
1470	1	0
1792	0	2
6057	1	0
3976	0	1
848	1	0
37245	0	1
1499	4680	6988
1126	2	0
1200	1	0
15160	2	0
1936	2	0
13705	20	128
2405	1	0
579	5560	6575
5530	3210	3153
1869	0	1
22700	0	1
14637	1	0
1908	0	1
13200	10	10
28880	1516	274
5882	0	1
150	0	2
2430	558	120
2997	3	5
15562	930	487
15100	1	0
21175	1	0
6093	1	0
2073	1	0
6246	1	0
22	1	0
9	548	189
4383	1082	234
16418	1	0
8670	0	1
5068	1204	670
5312	1854	1600
1554	1	0
6300	0	1
5286	1	0
6213	803	115
9171	1	0
21197	1	0
9769	1	0
1804	1	0
1954	0	1
5476	0	1
335	1	0
767	0	1
1334	0	1
745	0	1
326	0	1
28621	0	1
8837	0	1
3888	792	236
19036	0	1
9999	1	0
22018	2	0
15961	0	1
10397	0	1
646	0	1
7990	1	3
8453	1	0
26251	2	0
2242	471	230
1266	769	894
14875	1	0
905	0	1
622	1	0
1894	3	0
831	1	0
11220	5198	6913
1548	0	1
4316	762	0
5332	1	0
6018	1	0
8784	3378	3350
2553	0	1
801	0	2
638	0	2
3761	991	410
13778	0	1
3611	204	496
2546	167	72
5845	1	0
7800	1	0
2806	0	1
4932	1	0
2543	1	0
4727	0	1
752	0	1
1221	0	1
15	1	0
34	1	0
647	1	2
301	0	1
167	1	0
50	1	0
181	0	1
1251	0	1
1218	1	0
523	1	0
2583	0	1
8945	1	0
14036	1	0
1970	1	0
3141	1	0
709	0	2
376	575	96
7152	436	0
8717	370	0
997	20	27
6175	1	0
2355	1	0
21861	1	0
3389	1	0
92	1	0
72	1	0
610	14	15
2834	1	0
7198	0	1
7314	0	1
34120	0	1
279	0	3
29510	1	0
59	0	1
14663	0	1
15015	2	0
6860	1	0
27060	1	0
1897	1	0
12630	1	0
9622	0	1
563	0	1
12545	0	1
891	1	0
3072	447	354
17992	1005	301
10588	1	0
2445	1	0
3221	0	1
2322	0	1
496	1	0
655	1	0
558	0	1
1525	1	0
428	0	1
2410	0	1
1397	1	0
8	1	0
94	42	43
1016	0	1
2505	0	1
347	0	1
149	0	1
1226	4	6
441	0	1
305	40	39
1541	1	0
162	1	0
204	1	0
149	0	1
5418	0	1
55	1	0
3136	1	0
254	1	0
11634	1	0
12243	1	0
4849	1	0
1948	1	0
546	1	0
3522	1	0
1582	904	168
639	1	0
11403	1	0
587	0	1
3391	1	0
3411	0	1
7325	1330	1121
8161	1	0
6936	1	0
12747	1	0
2484	0	1
1160	1	0
111	0	1
1613	0	1
5594	0	1
7966	1	0
9794	62	259
1007	87	280
766	1	0
305	1	0
352	1	0
639	0	1
1332	1	0
1612	1	0
5141	1	0
1652	0	2
14562	509	89
10744	1	0
17323	817	429
2291	1	1
16	1	0
17	20	196
12391	0	1
4792	1	0
2999	1	0
23803	1	0
3811	821	893
681	4247	6362
11625	952	119
10930	1	0
120	2	0
97	1	0
12938	1	0
324	4	2
22	2	0
475	1	3
2216	652	80
1856	0	1
6465	1	0
1227	1	0
1017	1	0
1417	4	0
1748	1	0
453	8	10
205	4823	6000
2637	6994	7653
1195	2	0
6514	0	1
5403	1	0
778	1	0
76	1	0
3256	1	0
4161	1	0
2164	1	0
5661	0	1
253	1	0
15398	2	0
14435	574	199
5155	0	1
2521	3808	3538
224	1215	1584
25483	1	0
8107	3926	3602
4509	3518	4838
5166	1	0
323	0	1
3680	1	0
10503	0	1
1197	0	1
1351	0	1
690	0	1
998	127	0
1339	953	1193
6979	1	0
132	0	1
16706	0	2
10726	461	165
813	6676	6684
556	1	0
14444	5677	5519
1931	552	1059
8308	2	0
1183	1261	322
4763	0	1
3990	0	1
8549	1	0
1043	0	1
3467	0	2
16921	1	0
245	2	4
1070	1	0
252	0	1
260	0	2
298	0	1
5103	365	180
1229	2087	1024
682	20	376
2656	0	1
740	0	1
48004	730	176
9635	2966	3000
4327	814	0
6630	2	0
426	1	0
1189	1	0
325	0	1
2427	1	0
7204	1	0
3996	0	1
915	1	0
4863	2	0
3157	1	0
2074	0	1
883	1	0
581	24	23
1410	1	0
3071	1	0
4244	1	0
2115	0	1
1136	5921	6000
184	2790	2816
411	1	0
26828	0	1
6421	217	677
612	2510	4180
1269	1287	1230
7975	1	0
268	1	0
7542	0	1
13398	0	3
3392	9	5
1636	1	0
431	20	413
1675	186	439
4136	1	0
1584	1	0
6964	1	0
1683	608	358
11402	2	0
9940	0	1
2125	2	3
1157	1	0
4449	0	1
2184	0	1
9974	0	1
1108	1	0
7026	1	0
257	20	415
2001	224	439
880	0	1
13059	1	0
165	817	358
1178	0	1
1159	2	0
9678	0	2
7173	0	1
14703	1	0
1804	1	0
1261	2	0
1881	3	0
10667	12	13
2513	1	0
8519	1	0
2647	0	1
2877	0	1
56	0	1
4958	1	0
36006	19	20
138	2673	2269
859	3	0
879	0	68
403	4	0
2474	4	4
1801	20	29
41	1	5
30	6	154
244	2	0
1154	0	1
50	8384	9798
3261	242	0
3004	0	1
14018	1	0
2873	0	1
3689	0	5958
176	7301	715
120	0	1
4260	1	0
5330	0	1
198	2	0
2164	1	0
817	1	0
2058	1	0
489	0	3
3842	21	23
13743	0	1
1099	0	1
4147	6826	1674
54	244	7279
1571	720	232
9614	0	1
582	2337	3092
2430	131	209
5733	689	0
46699	0	1
2164	0	1
4377	0	1
3843	2	0
16711	1	0
8293	0	1
19159	1	0
14173	317	185
1087	476	186
8532	20	8
1008	267	0
3609	555	0
12718	1	0
23307	1	0
7914	0	1
1285	486	0
11677	11516	12392
12705	8619	10110
4869	1	0
5835	2	0
5497	14	14
13344	0	1
12197	1	0
2269	1	0
8270	931	303
3734	0	1
3582	0	2
1882	0	1
556	0	2
19309	0	1
22773	1569	1075
3654	2	0
447	710	105
14639	301	252
1718	1	0
57	3899	3494
8876	0	1
208	700	16
28	0	1
346	0	1
11523	15	12
5023	9199	9688
445	0	2
180	0	1
42	0	1
111	1	0
189	0	1
11963	1	0
12823	1	0
23190	0	1
359	1	0
490	1	4
3716	847	0
8398	1	0
340	675	120
2368	1	0
1898	1	0
2460	0	1
2568	0	1
5438	2	0
268	2	0
4630	0	1
11039	1	0
9631	1	0
190	1	0
10965	1	0
12967	1	0
5943	0	1
2037	0	1
24193	1	0
6052	1	0
5504	2	0
19244	761	88
18517	1	0
11525	0	2
6377	0	1
10944	1	0
21198	2	0
8183	2	0
9351	1	0
1371	1	0
13670	1	0
8864	4	0
21184	2	0
10514	1	0
25529	1249	438
12795	1	0
3440	1879	114
1795	506	227
7860	23	20
5152	2	0
25886	0	1
3609	1	0
11358	1	0
130	1	0
20318	1	0
3821	0	2
11191	1	0
6582	1	0
928	1	0
11792	20	0
1866	1634	1861
11760	0	2
741	20	19
2266	4375	4367
9694	1	0
7850	1	0
13221	1	0
7790	2242	5870793
5185	165	110
2090	1670	341
3310	6417	8315
3522	1	0
1127	1597	1555
2221	0	1
1388	684	296
11652	1	0
9	1	0
6139	1	0
13244	3	0
305	2	0
510	6102	6294
6685	0	1
353	0	1
486	0	1
118	0	1
5197	0	1
939	0	5
2268	2	0
1232	1	0
6827	995	288
13425	936	254
8300	3	4
4492	2	0
25070	1	0
290	0	1
18639	1	0
9284	1	0
469	635	709
921	32	711
7134	1	0
186	0	1
70	0	1
143	2	0
136	1	0
625	1451	2
13316	1	0
764	0	1
33	0	1
170	0	1
387	0	1
3007	0	2
367	559	762
3173	2393	3901
1137	229	761
1204	0	1
6084	1	0
24846	0	1
4384	1	0
6	1	0
702	1	0
8671	0	1
1899	0	1
8177	1	0
6504	1	0
769	1	0
6179	1	0
2385	0	1
434	1	0
1383	1	0
454	1	0
78	1088	187
1323	1	0
15245	1	0
13333	0	1
4755	0	1
3139	0	2
175	0	1
4764	61	0
692	0	2
23	0	1
896	0	2
2031	6142	4595
2113	0	1
1790	1229	1705
10600	0	1
3412	0	1
54	102	202
2217	353	125
8923	0	3
10641	636	948
10554	542	75
36	1	0
9661	0	1
11836	2	0
12605	1	0
2254	1	0
3242	14	13
3705	1	0
3330	2	0
1167	1	0
28178	0	3
275	1	0
9299	1	0
12502	1	0
29104	2	0
2665	0	1
2008	0	1
268	0	2
2449	1	0
29177	0	1
1762	2	0
2332	1	0
811	0	1
735	786	209
1547	20	122
8042	807	184
9363	1	0
676	0	1
1684	1	0
12249	1	0
11268	1	0
7531	1	0
11369	1	0
1962	1780	1199
11067	1	0
10566	3718	3172
970	3732	2408
6331	1	0
7255	639	0
25916	0	1
1406	2841	3713
1275	139	213
7512	46	45
888	0	2
342	0	1
1722	12	13
3263	1	0
2978	0	2
14191	1	0
6610	1	0
16275	100	15359
1477	1	0
36408	5	3
5954	682	0
7067	1	0
12907	1	0
6287	1	0
24841	1	0
36860	2	0
10610	1	0
80	0	1
1541	1387	1273
948	3035	2002
2505	0	1
976	1780	2637
1239	2	0
49	0	2
36	2	0
9764	1	0
1007	1	0
1547	2	0
4566	1	0
2720	0	1
6258	0	1
1914	0	1
16707	1	0
6501	761	455
2900	2	0
20007	1	0
3512	2	0
4684	401	60
1245	1	0
1595	1	0
1160	1	0
7342	1	0
462	1	0
35926	2	0
6140	728	0
11825	0	1
3064	20	0
1691	20	0
3884	1	0
692	4	0
323	0	2
11200	0	1
1715	1392	243
810	0	1
609	0	1
4371	0	1
21089	0	1
28268	1	0
4813	0	1
2506	880	184
15853	0	2
3825	1	0
2223	1	0
596	0	1
1147	635	331
560	394	527
4450	1	0
3229	965	128
27507	0	1
36344	1002	0
7311	1	0
5330	1	0
2347	2	0
37428	1	0
160	1	0
87	819	146
10082	0	1
21444	0	2
32689	1	0
311	837	16
17423	2	0
806	0	1
1929	0	1
25058	1	0
36963	0	1
9988	2	0
14933	1	0
451	1	0
658	1913	1917
1627	7088	4557
2872	0	1
194	0	1
1225	225	68
11331	0	6
1657	419	110
22614	1	0
7836	1	0
27104	1463	0
959	0	1915
119	739	0
56246	1	0
6066	1	0
7902	564	0
62	1	0
17960	2	0
293	2	0
24189	828	99
7529	1045	660
404	22	21
2796	20	488
2539	1	0
598	1	0
615	1	0
13528	1	0
9092	1552	695
7495	0	1
1204	2	0
2701	1	0
2134	1505	1156
21962	800	0
12795	1	0
19629	1022	0
12070	620	62
1071	186	19032
74	76	75
812	8	8
1009	799	201
829	3637	3969
5644	1125	398
1150	1	0
2051	1	0
830	1	0
754	1	0
3497	35	36
472	0	1
257	1	0
1321	1	0
1868	1	0
243	0	1
976	1	0
727	0	1
199	2	0
602	0	1
124	1	0
4719	1	0
20825	844	180
61	0	1
1974	1	0
659	0	1
731	1	0
8303	0	1
7979	2	0
113	799	120
6969	0	1
9172	8	8
7701	1	0
3489	0	1
9601	3	6
6592	24	23
4204	1	0
6647	1	0
3995	1	0
4050	1	0
2444	0	1
904	200	35
267	0	1
609	0	1
665	0	1
3072	142	0
14850	1	0
12666	624	0
7902	2	0
15541	1	0
963	1	0
315	1	0
19	8	4
5004	1	0
670	1	0
2459	2	0
182	0	1
274	1	0
47	1	0
298	1	0
1577	1	0
269	41	40
484	1	0
2254	1	0
571	1	0
192	1	0
3	1	0
323	1	0
448	1	0
467	100	65352
9635	1	0
4034	2	2
159	1	1
219	0	1
375	1	0
3066	88	823
34844	2	0
23461	1	0
145	1	0
8349	1	0
13745	3	0
4700	5	2
2783	2	0
25296	1	0
63	1	0
53	0	1
1177	20	95
482	0	1
1415	1	0
21	0	2
249	0	1
7866	2	0
4868	1	0
12465	1	0
4592	1	0
1707	1	0
6479	1	0
6034	2	0
984	1	0
11056	2	0
2648	6	7
857	2	0
13807	1	0
5984	1	0
8349	1	0
3362	1	0
16537	1	0
387	1	0
5301	2	0
76707	2	0
1118	0	1
6369	1	0
26721	0	1
2872	1	0
26460	1	0
4952	0	1
22	0	1
7	1	0
87	1	0
56181	0	1
35758	0	1
19771	2	0
13307	1	0
15327	1	0
26721	1	0
76388	1	0
470	1	0
10214	1	0
17428	1	0
3191	1	0
92	1	0
4129	2	0
3168	1	0
72	1	1
20	1	1
2604	0	1
667	1	0
1253	1	0
3668	1	0
38195	0	1
14049	1	0
5995	1	0
4748	2	0
49840	2	0
14688	1	0
282	1	0
8214	2	0
2955	5	0
2295	1	0
21254	1	0
20412	1	1
52	1	0
10682	39	39
29809	2	0
27913	545	0
66	0	2
13062	2	1
29423	1	0
4051	2	0
10790	0	1
7843	12	11
103	1	0
2728	1	0
3946	1	0
247	1	0
34887	0	1
307	0	1
8812	0	2
14247	2	0
38095	1	0
24924	1	0
3842	0	1
70865	0	1
16200	1	0
7476	0	1
2405	0	1
34355	1	0
3802	20	0
3342	1	0
4	1	0
27	1	0
2617	1	0
4976	1	0
35058	1	0
20741	1	0
15406	752	107
2966	1	0
13496	38	39
163	26	25
268	1811	2633
652	1	0
222	0	1
8797	0	1
17376	0	1
15303	0	1
49967	1	0
608	1	0
58294	0	1
18700	1	0
2247	1	0
14718	1	0
17979	0	1
72315	0	2
3740	2	0
494	0	1
2266	1	0
8159	2	3
375	0	1
418	1	0
1229	8	7
601	0	1
19792	1	0
206	0	2
308	29	32
12225	1	0
294	1	0
1602	1	0
357	1	1
208	2	2
58	1	1
82	1	1
108	1	0
2025	3	0
388	16	16
201	1	0
9482	13	12
3365	1	0
1403	1	0
474	1	0
1488	1	0
2557	1	0
7704	0	2
1574	1	0
39180	1056	0
6553	4355	105
15	2	117
91	1	6985
22262	1	0
11506	972	0
54963	0	1
12744	0	1
20573	1	0
14924	17	20
51	69	58
476	1	0
204	20	106
1143	2	0
942	1	0
1933	20	0
1248	2	7
26	3	3
2207	1	0
5456	461	0
1152	4	4
3146	1	0
3229	0	2
202	1	0
51	1	0
7434	1	0
65	1	0
17316	1	0
1332	1	0
817	1	0
771	47	47
923	1	0
1555	1	0
441	54	181
4989	1	0
20817	0	1
7031	13	15
4183	1	0
7813	5	4
315	0	1
2981	1	0
211	73	73
332	71	70
52	30	30
412	103	103
166	13	13
265	19	19
533	1	0
1593	1	0
251	6014	0
41585	1	0
2220	1	0
5072	1	1
148	1	0
19	1	1
534	9566	0
27000	3	2
330	1	0
11850	731	1
29264	1	0
455	1	0
98	5	6
9405	1	0
8688	1	0
83	0	1
3829	1	0
1224	4664	4951
1233	937	2274
12387	62	96
2281	66	0
20039	1	0
22111	1	0
29287	1	0
28014	1	0
8405	0	1
109	1	0
2709	1	0
596	1	0
5580	710	0
14540	1	0
8625	0	1
12362	1	0
7960	1	0
17798	1	3
7771	0	2
7987	712	0
20277	1	0
5089	2	0
5432	1	0
13578	1	0
26486	1	0
1096	1	0
17684	9	8
24371	1	0
4607	1	0
35632	916	0
6362	1	0
342	3	3
28	1	1
1284	1	1
36	5	4
364	0	1
1766	1	0
16543	1	0
707	1	0
26429	0	1
25910	9	1
19121	509	1
1402	80	75
545	26	24
7551	0	1
58	3	0
28	9	0
604	0	1
3891	0	1
1737	1	0
1082	1	0
53	7	8
13813	1	0
307	1	0
27571	1	0
2124	1	0
1250	3	0
1053	2	0
4714	1	0
3095	0	95
737	1	0
1939	1	0
9744	1	0
2314	1	0
825	1	0
9475	1	0
17560	1	0
4744	1	0
2148	1	0
11407	1	0
4280	1	0
10649	0	1
11965	1	0
17108	1	0
20029	0	1
2828	1	0
17501	1	0
817	1	0
8888	20	0
1628	2	0
3164	0	3
23775	1	0
8037	1	0
390	1	0
2538	0	2
59897	2	0
643	1	0
112	1	0
15055	2	0
668	1	0
7710	1	0
6043	1	0
25	87	0
10241	0	1
4274	1	0
20482	2	0
4850	0	2
5622	0	1
5338	1	0
2406	1	0
3699	0	1
3012	2	0
14207	583	0
37182	1	0
20782	0	1
5707	22	23
2979	1	0
1058	1	1
25	1	1
344	1	0
1263	20	117
926	1	0
50332	1	0
8462	0	1
4709	1	0
177	1	0
9822	1	0
1720	1	0
5999	7002	6182
531	767	833
645	1	0
5224	1	0
2038	727	0
29660	0	1
104	683	39
219	2	0
54	0	1
5523	1	0
6216	0	1
8570	1	0
23928	0	1
1299	0	1
6729	0	2
2161	1	0
2432	1	0
1714	0	4
2013	0	1
14809	0	1
685	0	1
1535	0	1
15932	1	0
14353	1	0
4472	63	62
5253	1	0
2496	49	998
913	1	0
1426	1	0
16495	2	0
6834	2	0
37995	2	0
14279	1	0
3673	0	1
4256	0	1
17781	1	0
11070	1	0
4054	1	0
1186	1	0
465	1	0
2766	1	0
2236	0	1
542	1	0
3254	26	25
688	1	0
19	1	0
320	1	0
30720	1	0
1884	1	0
369	1	0
8000	428	423
3480	1	0
397	0	1
3217	1	0
53	9	9
3301	1	0
39153	1	0
8960	0	1
1669	2	0
4618	62	0
15018	20	1244
957	20	348
31836	0	1
5398	0	1
3628	0	1
19806	2	0
4816	1	0
248	1	0
12114	1	0
8961	1	0
1649	0	1
4178	1	0
33	1	0
113	1	0
11948	1	0
874	1	0
188	1	0
357	5036	6000
379	1	0
527	1	0
262	1	0
181	1	0
208	2	0
13	0	1
128	0	1
8	0	1
30	0	1
48	1	0
1212	16	15
507	0	1
2667	2	0
6801	1	0
9423	1	0
19173	1	0
377	37	36
3183	1	0
1061	1	0
13380	1	0
190	1	0
8977	1	0
12384	0	1
13800	1	0
5783	1	0
616	1	0
1776	1	0
2940	47	0
11884	1	0
1597	1	0
10538	2	0
15768	13	12
1179	1	0
3217	20	0
7031	1	0
209	1	0
3306	1	0
45736	0	1
5076	1	0
5337	2	0
19926	5877	6092
23865	2	0
1471	1	0
1074	1	0
251	1	0
5741	0	1
4395	1	0
11467	1	0
1303	6600	0
6	46	0
41	1	1
42	35	0
65	0	70
56	0	1
168	0	6982
3050	1	0
8131	1	0
4495	1	0
1056	1	0
988	0	1
157	1	0
387	2	0
871	1	0
659	1	0
173	1	0
376	1	0
800	1	0
229	0	1
378	1	0
851	1	0
1247	1	0
199	1	0
6349	1	0
57	0	1
657	1	0
9792	1	0
82	1	0
2048	1	0
1893	1	0
913	0	447
1803	3332	5351
1096	1303	2462
15128	1	0
51	1	0
1096	0	1
6274	1	0
2952	1	0
2094	0	1
666	0	1
889	1	0
1464	0	1
808	1	0
3245	1	0
4066	0	1
259	4	3
53	0	2
8836	1	0
251	1	0
75	1	0
7090	1	0
12	1	0
9529	0	1
307	0	1
1356	0	1
2696	0	1
3285	0	1
128	0	1
841	1	0
1679	0	1
8763	0	1
2050	0	1
121	1	0
469	1	0
159	1	0
3289	2	3
20650	1	0
2316	1	0
3261	1	0
912	1	0
1141	1	0
654	1	0
10607	1	0
11270	1	0
33696	1	0
9175	0	1
3988	0	1
484	1	0
1441	0	1
5821	1	0
304	1	0
167	1	0
2485	1	0
1296	0	1
1101	1	0
6301	1	0
15444	0	1
5465	14	13
7814	0	1
7461	1	0
2862	1	0
1237	20	176
1766	1	0
1243	1	0
539	1	0
86	2	0
75	0	1
250	1	0
489	62	125
2515	1	0
692	1	0
193	2	0
5	2	0
184	1	0
1633	0	1
259	1	0
6921	1	0
1732	1	0
6840	1	0
200	0	1
293	0	1
510	1	0
3797	1	0
204	1	0
170	0	1
148	0	1
1525	0	1
1116	0	2
1587	0	1
630	0	1
1139	1	0
203	1	0
42	0	1
131	0	1
160	31	34
584	1	0
323	0	1
813	0	1
4415	1	0
1036	1	0
1264	0	1
1044	0	1
88	0	1
497	1	0
149	1	0
15	1	0
41	1	0
178	1	0
492	0	1
207	5	5
446	1	0
300	1	0
164	21	22
60	1	0
671	1	0
265	1	0
122	1	0
797	1	0
127	0	1
80	0	1
192	0	1
888	0	1
667	5	5
575	1	0
123	1	0
298	0	1
877	0	1
206	1	0
739	0	1
312	1	0
318	0	1
243	0	1
92	1	0
1789	0	1
168	0	1
532	0	1
480	1	3
4908	20	154
742	1	0
545	1	0
2946	1	0
25	1	1
317	11	1040
1274	1	0
3024	0	1
700	0	1
134	0	1
1333	0	2
1204	1	0
52	0	1
2633	0	1
285	1	0
17530	1	2
44	1	0
2216	0	1
736	0	2
557	0	1
419	1	0
4709	1	0
312	1	0
10417	20	21
154	0	2
839	0	1
174	0	1
152	0	1
1271	0	1
2901	1	0
432	1	0
50	7	6
1287	1	0
988	1	0
1390	1	0
2707	1	0
4996	1	0
49	1	0
719	1	0
1633	1	1
47	1	1
3634	1	0
1835	1	0
2169	1	0
1990	0	1
39998	0	2
1892	1	0
524	1	0
1388	1	0
1604	1	0
1957	1	0
1857	20	186
15485	1	0
7592	1	0
7943	1	0
258	1	0
25	1	0
154	1	0
3257	1	0
51861	1	0
11946	2	0
7251	1	0
25195	3	0
3777	1	0
3957	1	0
142	1	0
1182	0	1
3411	1	0
332	1	0
6894	1	0
7021	1	0
8828	1	0
3868	1	0
667	1	0
7374	20	0
556	1	0
2582	1	0
1171	4	0
1625	20	16
13274	1	0
4188	0	1
5288	1	0
322	1	0
13397	2	0
16807	1200	330
3418	2	4
1244	1	0
12437	1	0
9802	0	1
382	0	1
7198	1	3
10404	1	0
1515	1	0
2543	0	1
12882	1	0
45503	1	0
37548	1	0
3752	1	2
13679	1	0
71	1	0
8399	1	0
119	1	0
13969	827	91
33	1	0
61204	0	2
10947	1	0
1230	42	282
117	6	8
1839	1	0
2650	1	0
87733	2	0
8352	0	1
12120	0	1
24479	0	4957
24498	1	0
19418	1	0
5130	0	1
27068	0	1
35747	2	0
6484	1	0
7280	1	0
15918	0	1
19364	1	0
18683	0	1
3254	1	0
3483	1	0
9183	1	0
43602	1	0
3354	1	0
11768	1958	1778
754	1	0
3822	1	1
43	1	1
1000	1	0
6883	1	0
4452	1	0
31086	0	2
1402	0	2
19657	0	82
36187	2	0
2670	2	0
8900	1	0
18159	1	0
2854	1	0
8585	1	0
79	2	0
11	1	0
10	3	1
16322	1	0
22740	0	1
2225	1	0
1957	1	0
1408	817	0
6214	1	0
533	1	0
6750	1	0
9968	0	1
6234	0	2
2191	32	33
23491	1	0
3415	1	0
11030	1	0
46870	1	0
110	1	0
424	1	0
1943	0	1
238	7	9
897	1	0
823	0	1
8	1	0
37	1	0
44	1	0
53	3	1
11	1	0
44	0	1
40	0	1
73	1	1
28	0	1
18	0	1
116	8	8
68	0	1
23	0	1
80	0	1
249	1	0
80	0	1
36	0	1
10	1	1
123	1	0
20	0	1
44	0	1
61	0	1
80	1	0
94	0	1
123	13	13
248	1	0
596	1	0
157	7	9
115	0	1
120	5	5
397	0	1
142	1	0
248	0	1
348	1	0
54	1	0
337	1	0
25	0	1
198	0	1
35	0	1
90	3	5
305	0	1
505	0	1
40	0	3
26	1	1
377	1	0
48	1	0
450	0	1
107	1	0
148	22	21
496	1	5
15	0	2
629	1	0
3126	0	1
806	1	0
274	0	2
1904	1	0
251	1	0
6974	0	1
1860	0	1
4632	5104	5413
2574	1	0
1171	1	0
20621	1	0
221	33	32
6806	1	0
33444	1595	1226
6725	1	0
5509	0	1
749	1698	1225
207	1	0
20346	0	1
12718	0	1
231	1	0
5013	0	1
1739	27	26
3113	3	1
45	20	329
1701	1	0
2104	1	0
4428	0	1
224	0	1
2150	0	1
899	4	3
15372	3	4
9831	1	0
332	1	0
8670	1	0
6945	0	1
1477	0	1
14121	1	0
3175	1	0
25739	0	1
246	1	0
515	1	0
570	1697	3000
1438	20	147
6588	1	0
5567	1	0
34626	2	0
1140	1	0
12681	2	3
55589	1	0
13945	2	0
5184	20	332
542	8826	6218
6672	523	0
4943	7264	7665
20182	1	0
5606	1	0
186	1	0
1766	1	0
980	6396	6000
2167	1	0
1000	0	1
953	1	0
9070	0	1
5856	1	0
539	1	0
6269	1	0
624	1	0
289	1	0
17619	1	0
1750	2	0
13521	0	1
2727	0	1
2114	1	0
727	1	0
131	0	1
2897	1	0
1571	0	1
13	0	1
49	0	2
2746	1	0
15150	1	0
3664	62	550
1699	1	0
854	1	0
730	1	0
1208	1	0
397	1	0
364	1	0
57	1	0
7	1	1
150	1	1
23	5	5
859	0	1
717	1	0
205	1	0
368	1	0
2647	1	0
233	1	0
1122	1	1
20	1	0
6868	1	0
36635	1	0
4625	1	0
101	1	0
5450	1	0
344	1	0
1100	2	0
1962	0	1
1316	0	1
12081	1	0
12730	1	0
56619	0	1
34998	1	0
346	1	0
12519	4417	5927
1130	64	433
8200	6875	7939
2535	1	0
3194	1	0
8484	2	0
26574	1485	1256
4885	1	0
5640	1	0
898	2	0
34550	1	0
43511	1	0
270	1	0
44536	0	1
22367	1	0
15087	1	0
16881	2	0
4253	1	0
3288	0	1
13540	1	0
74	1	0
87157	19	18
9708	2	0
13359	1	0
30486	1	0
12116	7014	8009
567	1	0
12416	1	0
6071	7	6
82	0	1
596	1	0
11521	1012	62
13099	0	1
3997	1	0
7045	1	0
7721	1	0
15273	1	0
504	0	1
7603	1	0
3913	0	1
632	1	0
3210	18	19
22062	1	0
3489	1	0
7734	0	1
5088	1	0
12214	1	0
3782	1	0
6628	1	0
39515	1	0
13258	1	0
41495	1	0
6712	4	3
1956	1	0
956	1	0
21456	1	0
2006	1	0
3717	1	0
1969	1	0
1440	1	0
686	1	0
516	0	1
2879	0	1
1647	0	1
286	1	0
2482	2	1
6825	1	0
1057	1	0
1118	35	34
719	1	0
6907	1	0
9280	1	0
12458	0	1
10995	1	0
5371	1	0
18456	1	0
3026	0	1
1225	1	0
2343	1	0
1618	1	0
3312	1	0
1157	1	0
4247	1	0
6427	1	0
1515	1	0
4942	1	0
2864	1	0
755	1	0
311	1	0
5951	1	0
1005	3	1
9184	1	0
1725	1	0
3472	1	0
271	1	0
427	35	34
159	1	0
1642	1	0
606	1	0
20637	1	0
13105	1	0
748	1	0
2069	7	6
198	1	0
1824	1	0
1055	1	0
851	1	0
2169	1	0
7900	1	0
6700	0	1
2067	1	0
3809	1	0
18094	1	0
22641	0	1
1363	0	1
6900	883	0
52	1	0
3291	0	1
17786	1	0
2663	1	0
20523	1	0
210	1	0
2479	1	0
2714	1	0
7777	8	7
22914	2	3
11857	12	12
1340	0	4
901	2	0
15794	1	0
29616	0	1
3298	628	0
19977	2	0
6666	1	0
17626	1	0
9093	1	0
4544	1	0
4938	0	1
1158	0	1
2410	1	0
589	1	0
42	1	0
137	0	1
43	0	111
179	0	2
29	1	0
135	0	1
71	1	0
2139	2	0
925	1	0
2147	0	1
2503	1	0
1458	1	0
135	1	0
223	0	1
303	1	0
133	0	1
21	0	1
132	0	1
26	1	1
626	0	1
786	1	0
860	1	0
985	15	14
71	1	0
888	0	1
1015	1	0
271	1	0
15263	1	0
7424	1	0
17612	6	6
7427	0	1
4623	1	0
7039	1	0
857	1	0
4867	0	1
2787	1	0
9304	0	1
6454	2	0
1057	31	31
12000	31	30
217	1	0
8884	1	0
1467	0	1
1461	1	0
237	1	0
747	1	0
3988	1	0
1564	1	0
196	1	0
30615	912	0
21447	2	0
3767	1	0
4638	0	1
3411	1	0
1567	0	1
4892	1	0
10427	1	0
557	1	0
250	1	0
3420	1	0
20169	1	0
9409	2	0
88	1	0
72	1	0
9555	1	0
1674	0	1
5900	2	0
585	0	1
6729	0	1
3468	0	1
905	2	0
1835	1	0
4470	0	120
1206	0	1
133	1	0
146	12	0
48	1	0
2306	2	0
491	14	16
6203	1	0
6682	29	28
10528	633	0
1187	20	18
1546	1	0
2237	5	0
137	1	1
86	2	2
602	1	0
631	1	0
107	1	0
4510	1	0
2472	0	1
357	1	0
287	1	0
304	2	0
12616	1	0
1139	0	2
110	0	2
9719	1	0
1871	1	0
4403	1	0
60	1	0
2295	1	0
533	1	0
1263	1	0
733	1	0
1003	1	0
69	1	0
122	1	0
478	1	0
289	1	0
374	1	0
8456	1	0
88	1	0
3031	682	354
1644	4	0
10404	1	0
10281	1	0
2188	701	354
1654	1	0
36092	1	0
5311	1	0
1000	1	0
8060	1	0
99	1	0
22312	1	0
1512	1	0
720	1	0
155	1	0
4337	1	0
348	1	0
12060	1	0
24	1	0
815	1	0
2126	1	0
998	1	0
92	1	0
24	1	0
19554	1	0
4348	0	1
13123	0	1
2863	1	0
37991	1	0
12163	1	0
29884	1	0
12104	1	0
13675	0	1
784	0	1
7073	0	1
9051	1	0
12163	1	0
4264	17	19
613	0	1
467	0	1
615	1	0
6201	1	0
3052	1	0
3599	636	0
264	1	0
4819	1	0
11287	5	4
383	1	0
1376	1	0
4208	1	0
7335	1	0
4082	0	1
3355	1	0
4920	1	0
663	1	0
1546	1	0
71	1	0
5625	1	0
5742	1	0
654	1	0
10328	2	0
7269	1000	0
7462	0	2
1644	1030	362
4207	0	1
388	1	0
3932	1	0
11040	2	0
142	1	0
6876	2	0
17469	1	0
3235	1	0
3505	0	1
455	0	1
72	23	24
1019	0	1
386	1	0
104	0	1
470	1	0
57	1	0
1166	1	0
518	1	0
1712	1	0
3698	2	0
4516	1	0
15047	1	0
462	1	0
1516	1	0
4288	1	0
4513	1	0
6008	737	496
1394	593	522
6718	1	0
2186	1	0
172	7	6
149	1	0
96	1	0
1827	1	0
1887	62	0
24	0	1
80	1	0
837	1	0
293	1	0
711	95	95
473	1	0
275	0	1
1280	1	0
5154	1	0
1799	19	18
1097	1	0
501	1	0
231	1	0
915	1	0
1092	2	0
2164	8533	9000
3371	1	0
860	8	8
1163	1	0
2662	1	0
24053	1	0
883	35	34
5104	1259	1062
2693	49	181
6821	0	1
5273	1	0
4589	2	0
1119	2	0
997	1	0
1248	1	0
585	1	0
29284	0	1
985	24	23
2372	1	0
888	1	0
2496	1	0
45506	0	3
6191	1	0
9789	0	1
20131	0	1
1033	1	0
5256	1	0
8940	1	0
8581	1	0
22	1	0
127	1	0
30	1	0
35	1	0
10823	0	1
1884	1	0
6783	1	0
2744	1	0
3988	1	0
3713	1	0
21504	1	0
212	1	0
690	0	2
9692	1	0
21752	1	0
1692	0	1
1117	12	11
5920	1	0
2650	1	0
8358	765	60
3127	1	0
5762	0	1
9122	2	0
989	1	0
361	1	0
2639	27	26
649	1	0
3373	1	0
13952	23	22
2462	0	1
657	1	0
3572	0	1
339	1	0
977	0	1
339	0	1
428	1	0
1281	1	0
234	0	1
243	1	0
293	1	0
1570	1	0
1678	1	0
524	0	1
41975	0	1
16644	1	0
8686	20	0
622	1	0
944	1	0
216	1	0
408	1	0
17344	0	1
8351	0	1
1874	1	0
1505	1	0
225	0	1
2063	1	0
3673	1	0
1172	1	0
4621	1	0
5843	1	0
1163	43	42
1366	1	0
2397	1	0
2149	1	0
5109	1	0
3682	1	0
7310	1	0
4075	5	1
5988	0	1
13525	1	0
9686	1	0
819	2	0
3964	1	0
5000	0	1
742	518	0
2168	1	0
15400	1	0
50	1	0
3172	0	1
236	1	0
5365	1	0
3424	1	0
3023	0	1
1492	0	1
1451	2	0
1205	1	0
372	0	1
445	1	0
453	1	0
1729	0	1
2111	1	0
1686	1	0
14117	0	1
7824	0	1
11512	1	0
1638	1	0
3235	1	0
113	0	1
600	1	0
393	1	0
3143	1	0
353	1	0
260	1	0
518	1	0
157	1	0
3112	0	1
973	1	0
8019	1	0
191	1	0
657	1	0
11203	1	0
11654	1	0
391	1	0
612	1	0
685	1	0
156	0	1
577	1	0
501	1	0
274	1	0
821	1	0
37	1	0
128	1	0
12	1	0
477	1	0
540	0	1
50	1	0
245	1	0
1408	0	1
134	1	0
586	1	0
1651	1	0
1415	1	0
631	1	0
2450	1	0
2160	1	0
14383	0	1
12377	1	0
8903	1	0
372	1	0
523	2	0
3540	1	0
843	1	0
3328	1	0
4272	1	0
9142	0	1
134	1	0
278	1	0
370	1	0
396	1	0
4075	1	0
12294	1	0
13889	1	0
12029	1	0
5518	0	1
4372	1	0
7919	1	0
5156	1	0
3033	1	0
1372	1	0
582	1	0
219	1	0
1007	1	0
2945	1	0
2265	19	18
99	1	0
249	1	0
1638	1	0
2136	1	0
1697	1	0
7402	22	21
165	1	0
8564	1	0
3743	1	0
8374	0	1
483	2	0
7681	0	1
1379	1	0
420	2	0
60	0	50
718	0	1
4948	1	0
10413	0	1
5019	1	0
9770	1	0
247	1	0
357	0	1
2736	1	0
5943	0	1
1905	0	1
9061	1	0
10	1	0
1083	2	0
140	2	0
8674	1	0
255	2	0
150	1	0
307	1	0
125	1	0
310	1	0
1071	1	0
413	1	0
520	1	0
385	1	0
1052	2	0
9	1	0
15	0	1
31	1	0
4	1	0
455	1	0
289	1	0
152	1	0
74	1	0
57	1	0
779	1	0
333	1	0
325	1	0
902	1	0
777	1	0
393	1	0
1004	1	0
451	1	0
1451	3	0
117	1	0
1433	1	0
10904	1	0
19764	1	0
2761	1	0
11254	0	1
7212	1	0
12067	1	0
5582	1	0
302	1	0
9000	1	0
25433	1	0
211	1	0
773	0	1
1654	0	1
14098	1	0
4914	1	0
155	0	1
700	1095	0
135	1	0
1924	2	0
220	2	0
17377	0	1
11064	1	0
5068	1	0
413	1	0
1205	1	0
1198	1	0
16219	0	1
6195	0	2
162	0	1
167	1	0
1355	1	0
178	1	0
1915	1	0
75	1	0
4867	1	0
2281	1	0
4456	1	0
698	1	0
6432	1	0
2074	1	0
5132	1	0
2820	1	0
26	1	0
618	1	0
1108	0	1
2213	2	0
12217	0	1
1721	1	0
620	1	0
389	1	0
286	0	1
28	2	0
5	0	1
105	1	0
711	1	0
530	2	0
909	1	0
402	0	1
344	0	1
657	0	1
257	1	0
16	0	1
1217	0	1
3095	2	0
13769	1	0
3537	0	1
1685	1	0
868	0	3
750	1	0
385	1	0
1586	0	1
440	2	0
7921	0	15
83	1	0
2496	1	0
653	0	1
2977	2	0
7146	3	0
1437	1	0
970	1	0
16	2	0
76	2	0
6002	1	0
20175	0	1
8664	1	0
5961	0	2
4817	0	1
4392	1	0
11407	1	0
9369	1	2
148	3	0
1417	0	1
3887	0	1
8307	0	1
1866	1	0
4675	1	0
459	1	0
112	44	44
4753	1	0
1620	1	0
3043	1	0
3074	1	0
5532	560	0
664	2	0
3190	2	0
881	2	0
1199	18	17
60	0	1
468	1	1
107	1	1
676	1	1
23	4	4
704	1	0
9252	1	0
148	0	2
299	1	0
933	1	0
1405	1	0
2834	1	0
5365	0	1
270	1	0
38	1	1
234	1	1
29	1	1
219	1	0
905	73	73
82	1	0
636	1	0
20	1	1
84	1	1
125	1	1
279	1002	2
17	1	1
38	249	0
2489	0	1
7736	1	0
1008	0	2
310	1	0
8539	0	1
2278	1	0
3242	35	34
5709	1	0
1410	0	2
2127	1	0
3153	0	1
27620	1	0
2179	1	0
15725	1	0
2252	1	0
23881	0	1
5209	1	0
7471	1	0
1935	1	0
2841	1	0
2069	0	1
4057	1	0
1966	1	0
2345	1	0
759	1	0
2703	1	0
11912	0	1
66	1	0
3271	2	0
381	1	0
12457	1	0
1270	2	0
3561	0	1
8242	1	0
1525	1	0
7194	0	1
3442	1	0
5527	1	0
4733	0	1
10508	1	0
12525	1	0
27294	0	1
5404	1	0
6232	1	0
23122	1	0
2843	1	0
8896	1	0
1920	1	0
1819	1	0
2157	1	0
18	1	0
1183	1	0
14062	14	15
3990	1	0
15330	1	0
11122	2	0
21893	2	0
2187	1	0
212	1	0
4335	1	0
18094	1	0
19875	1	0
3291	1	0
8552	1	0
464	1	0
9414	2	0
20	2	0
11787	1	0
4285	0	1
1739	0	1
296	1	0
5437	1	0
2422	1	0
1182	1	0
339	1	0
1500	1	0
5013	1	0
436	0	1
40371	0	1
3941	0	2
5195	0	1
33571	1	0
191	4	0
242	0	196
129	1	0
7417	0	1
685	0	1
2678	1	0
2493	0	1
7483	1	0
3648	1	0
17712	1	0
16364	0	1
3495	0	1
13605	1	0
893	1	0
1486	2	0
669	0	1
13082	1	0
12708	2	0
31201	1	0
196	0	1
7911	1	0
2974	1	0
235	30	31
1108	1	0
1337	0	1
9717	1124	1557
3441	0	1
495	1	0
21	0	1
691	446	2146
834	65	0
12193	1	0
5299	2	0
2926	1	0
355	0	1
1835	0	1
3345	1	0
1624	0	8
693	0	64
887	9812	12447
103	12	10
75	7	11
133	1	0
231	13	13
102	1	0
1735	0	1
639	0	1
3157	4138	11006
1660	1	0
46	1	0
1575	2	0
906	1	0
1120	1	0
508	1	0
1058	1	0
923	1	0
1091	8240	8150
457	2	0
1322	1	0
538	2	0
356	1	0
813	1	0
1507	1	0
69	1	0
1123	1	0
6254	1287	964
4708	0	3
3043	0	1
1529	3254	3000
1476	1	0
3109	1	0
1792	1	0
639	1	0
7895	2	0
6690	1	0
4278	765	0
1266	1	0
1375	1	0
1342	1	0
565	1	0
1980	1	0
3446	1	0
607	1	0
1223	1	0
1052	1	0
2474	1	0
2814	0	2
99	6098	7371
317	1	0
937	0	1
6083	1	0
1893	1	0
1227	1	0
89	1	0
8439	1	0
245	1	0
9	1	0
1403	18	20
132	0	1
50	0	1
6944	39	0
2041	1	0
414	0	1
148	1	0
12	1	0
4218	0	1
8194	1	0
6858	1	0
679	1	0
3459	0	1
1493	0	1
307	105	0
128	1	0
1023	0	2
670	0	1
651	0	1
1920	1403	1344
2194	1	0
4953	9	9
944	0	1
6718	1	0
2828	1	0
8009	1	0
4251	83	100
1368	1	0
81	1	0
2597	2	0
2619	1	0
305	1	0
639	2	0
123	1	0
1185	1	0
3524	1	0
10	1	0
3605	1	0
675	9	8
193	0	3
118	0	1
380	1	0
640	1	0
184	0	1
454	1	0
427	5151	6480
2520	3	2
818	1	0
5135	45	45
5631	724	0
7438	0	1
108	1	0
3428	1	0
1070	0	2
1604	1	0
1317	1	0
2934	1	0
430	38	37
1771	0	2
6814	1	0
308	1	0
335	1	0
2044	1	0
535	0	1
9599	1	0
2704	0	1
9025	1	0
1902	1	0
30075	1	0
242	1	0
4336	1	0
10710	1	0
13618	0	1
5510	1	0
3997	1	0
2142	1	0
30408	1	0
25105	0	1
13855	1	0
1959	51	48
9904	1	0
1959	1	0
6976	1	0
12556	2	0
709	1	0
4570	1	0
380	1	0
7714	1	0
2654	1	0
11828	1	0
8000	1	0
517	1	0
4381	1	0
1634	1	0
2007	1	0
782	384	0
479	8	8
254	0	1
975	1	0
15454	1	0
13518	1	0
7499	1	0
4998	1	0
58141	1	0
736	1	0
8331	1	0
9935	0	1
1225	1	0
1113	1	0
266	2	0
119	2	0
156	1	0
305	0	1
754	1	0
112	15	14
436	1	0
449	2	0
72	1	0
1871	0	1
495	1	0
239	1	0
2213	1	0
1374	1	0
10	0	1
1201	1	0
2902	1	0
1393	1	0
14559	2	0
1991	2	0
10050	0	1
1689	1	0
1556	1	0
22824	1	0
12064	1	0
397	1	0
6263	2	0
5	1	0
17	1	0
8196	1	0
9992	1	0
6964	1	0
25761	18	17
215	1	0
153	1	0
17615	7	6
32178	43	1109
3019	1	0
1030	1	0
1943	1	0
7247	1	0
441	3	0
649	1	0
2153	3309	3778
199	1	0
804	2	0
127	1	0
2495	1	0
34429	1	0
2695	1	0
684	1	0
4270	1	0
5946	1	0
1979	2	0
3612	1	0
10820	0	1
5094	1	0
31524	1	0
201	1	0
1077	20	1131
4653	1	0
1064	1	0
1178	1	0
409	0	2
609	0	1
697	0	1
133	0	1
183	0	2
1533	1	0
7729	1	0
1164	2	1
7811	1	0
1828	1	0
123	6382	0
6785	1	0
14224	1	0
2102	1	0
12955	0	1
699	0	1
1433	38	37
194	1	0
1151	1	0
4370	1	0
740	0	1
4022	2	0
985	1	0
3192	1	0
3345	25	26
8049	1	0
4267	1	0
2906	1	0
239	1	0
79	1	0
899	0	1
3131	2	0
212	0	1
221	1	0
751	1	0
937	3	0
269	1	0
227	1	0
4777	9	8
464	1	0
1050	1	0
1847	1	0
376	1	0
201	1	0
494	1	0
8263	1	0
4707	1	0
4894	0	1
708	1	0
18995	67	63
2204	1	0
17777	1	0
15	1	0
5338	1	0
6787	4	0
179	0	2
9864	1	0
1085	1	0
480	1	0
1608	1	0
782	1	0
2021	2	0
612	1	0
72	1	0
744	1	0
1359	7	8
649	1	0
184	1	0
248	1	0
1499	1	0
661	1	0
533	1	0
85	1	0
484	1	0
733	1	0
418	0	1
1361	1	0
6191	1	0
2438	804	0
4622	1	0
22200	1	0
12186	1	0
367	1	0
909	0	1
845	1	0
6254	1	0
15956	2	0
2657	0	2
719	1	0
17496	0	1
70	0	1
3153	9	7
62	1	0
113	1	0
2183	1	0
6371	1	0
1339	2	0
2319	0	1
1735	1	0
1143	0	5
2662	1	0
8583	0	1
3692	0	1
1140	1	0
5082	1	0
202	2	0
3255	1	0
6130	1	0
1167	1	0
21130	2	0
4306	2	0
2295	1	0
12008	1	0
9379	1	0
2876	1	0
839	1	0
1650	1	0
953	1	0
61	1	0
37	0	1
736	1	0
1002	1	0
4001	2	0
637	1	0
2360	1	0
95	1	0
18759	1	0
3758	7	6
1047	1	0
2107	0	1
1518	1	0
2178	2	0
12044	1	0
778	1	0
990	1692	1271
535	1	0
362	0	1
97	0	2
123	13	13
429	1	1
27	3	5
65	1	0
168	4	4
1057	1	0
6981	0	1
19562	1	0
390	1	0
240	1	0
638	1	0
152	1	0
130	1	0
418	1	0
1128	1	0
464	1	0
5062	6	5
1738	0	1
3319	1	0
4027	1	0
265	1	0
80	1	0
3426	0	2
6806	0	162
7326	1	0
1398	3	0
3045	0	1
4264	0	1
2373	1	0
11676	1	0
4862	0	1
4473	0	1
3840	1	0
450	1	1
37	1	1
414	1	0
884	1	0
1045	1	0
5744	1	0
117	1	0
842	1	0
425	1	0
789	1	0
84	1	0
216	1	0
1608	1	0
722	1	0
265	1	0
133	1	0
2311	1	0
80	1	0
4056	1	0
11632	1	0
2995	1	0
1702	1	0
277	1	0
1596	1	0
601	1	0
950	1	0
92	2	0
916	0	1
1226	1	0
1738	1	0
150	1	0
30	1	0
555	1	0
425	1	0
1905	1	0
2831	1	0
509	2	1
12209	857	632
2526	1	0
3559	0	1
1831	1	0
191	0	1
157	0	1
421	29	28
2036	1	0
8	1	0
3119	1	0
1540	1	0
8845	1	0
1429	1	0
9246	555	0
943	2	2
48	1	1
432	1	0
22	1	1
2712	2	0
788	1	0
168	1	0
4560	1	0
202	2	0
8319	1	0
9067	1	0
3762	1	0
24533	0	1
15110	493	139
5578	0	1
2898	1	0
178	0	1
230	1	0
3146	1	0
909	1	0
1827	0	1
26399	0	1
2953	0	1
663	1	0
343	1	0
7354	1	0
2032	3	0
106	1	0
2589	1	0
712	0	1
1885	1	0
72	1	0
443	7	6
21420	1	0
9847	2	0
2411	1	0
7931	1	0
5029	4	6
3762	1	0
11232	15	16
4426	0	1
1811	0	1
10109	1	0
4717	2	0
2304	1	0
25450	1	0
981	1	0
5652	2	0
13532	835	1197
53	475	112
74	1074	1955
196	20	2
51	1	0
7	5	6
40	1	0
36	1	1
61	1	1
55	2	1
18	0	12
72	0	3
304	9791	1
809	4	0
176	2	0
589	2	0
2126	0	1
147	1	0
1990	1	0
151	1	0
923	12	10
6158	0	1
7226	0	1
892	1	0
84	1	0
583	0	1
529	1	0
1840	20	241
1321	1	0
2102	1342	506
37	0	2
950	0	1
1918	1	0
2852	1	0
509	0	1
764	1	0
698	1	0
146	1	0
1152	1	0
412	1	0
897	1203	309
1384	1	0
489	1	0
161	1	0
549	1	0
699	1	0
2236	1	0
4689	0	1
3862	1048	873
172	1	0
3843	0	1
3310	1	0
3857	1	0
421	0	1
1689	0	1
22	1	0
1677	0	1
720	2	0
5302	1	0
270	1	1
58	2	0
44	2	0
69	2	0
917	1	0
6262	0	2
17978	0	3126
1513	1	0
4206	0	1
1165	0	1
1530	1	0
2299	0	1
1943	1	0
2226	1	0
10795	1	0
727	2	0
673	1	0
31	0	6
12232	1	0
527	1	0
1229	1	0
34	1	0
1295	0	1
273	1	0
456	1	0
379	0	1
1037	1	0
5199	0	1
487	2	0
7224	1	0
2101	2	0
930	1	0
2335	5	1
8916	1	0
1243	1	0
450	1	0
2230	0	1
11807	0	2
5	0	2
35	0	1
14	947	83
12482	1	0
642	1	0
2560	1	0
16361	0	1
4377	1	0
1188	0	1
303	1	0
141	1	0
6	1	0
719	0	1
47	6	0
6250	1088	375
982	5	1
9592	1	0
24133	1	0
1370	0	1
1419	1	0
2941	3811	4186
378	0	2
260	1	0
2023	1	0
3225	1	0
1726	0	1
4340	1	0
20648	1	0
5665	6	5
7541	2	0
2042	0	2
2876	1	0
15330	0	1
2274	1	0
518	1	0
11911	1	0
6523	1	0
2389	1	0
2766	1	0
1781	1	0
3272	1	0
16987	1	0
6033	0	1
2448	1	0
858	1	0
18926	1	0
6336	2	0
4192	1	0
772	2	0
802	4	0
3226	0	1
2109	814	491
79	0	1
4870	0	1
1385	1	0
1055	1	0
13	1	0
5742	1	0
1621	1	0
234	0	1
571	20	19
742	1	0
62	1	0
754	1	0
146	1	0
278	1	0
744	0	2
464	2	0
46	0	1
843	0	2
272	1	0
124	15	14
89	0	1
56	1	1
11	1	0
54	1	0
424	1	0
123	0	1
140	1	0
59	1	0
169	0	1
192	0	1
892	1	0
239	1	0
616	0	1
148	0	1
684	1	0
304	1	0
638	0	1
755	1	0
1135	0	2
379	1	0
767	0	1
926	1	0
1787	0	1
2347	1	0
3953	0	1
4032	2	0
871	340	195
3156	812	539
902	1	0
271	1	0
1113	6387	6413
4834	0	1
596	2	0
10953	1	0
8537	1	0
13566	1	0
1000	0	1
3523	1	0
7453	1	0
3253	1	0
1977	2	0
760	1	0
427	1	0
1970	1	0
3203	2	0
506	1	0
841	788	0
5056	0	1
13664	1	0
25	2	0
889	2	0
2338	548	226
5700	0	1
695	1	0
6796	684	825
1009	20	854
5968	1	0
1017	1	0
6283	0	1
1306	1	0
5328	1	0
4546	2	0
1074	1	0
1010	0	1
443	1	0
2035	2	0
6650	1	0
2302	1	0
16670	51	51
13924	715	0
21	0	2
6166	1	0
1723	1	0
1566	1	0
146	1	0
136	1	0
235	30	30
884	2	0
6108	1	0
4900	0	1
592	1	0
125	1	0
4556	1	0
5023	1	0
1495	1	0
1355	1	0
8446	1	0
10272	0	1
888	1	0
21582	0	1
8491	1	0
1000	1397	646
3021	0	1
1459	0	1
3716	0	1
9697	1860	2085
462	0	1
4852	1	0
9194	1	0
6338	1	0
783	1	0
147	1	0
1510	0	1
3666	1	0
9589	1	0
1169	1	0
14815	1	0
10909	1	0
276	1	0
324	1	0
1513	1	0
6104	19	18
13915	2	0
241	1	0
14438	1	0
12340	1	0
6980	1	0
5407	1	0
1189	1	0
10135	2	0
1967	0	1
2581	3	4
16731	1	0
4053	29	28
20604	1	0
207	2	3
222	1	0
1044	2252	2984
3855	0	1
1052	1105	309
54	1	0
464	0	1
2767	0	1
3054	737	46
17731	1	0
134	669	137
145	1	0
330	1	0
339	1	0
2605	1	0
431	0	1
887	0	1
349	23	67
226	0	1
1586	1	0
408	0	2
2016	1	0
401	1	0
322	1	0
745	1	0
761	1	0
8116	1	0
2212	1930	755
1699	2	0
1139	0	2
84	1	0
796	1	0
31	1	0
836	1	0
7902	710	499
576	1475	970
1183	1	0
8753	1	0
1278	1	0
10	1	0
198	0	1
2981	1	0
9087	0	1
176	1	0
5370	1	0
3344	1	0
2770	1	0
14226	0	1
959	1	0
2625	2	0
158	2	0
350	2	0
236	1052	457
419	0	1
148	0	1
765	1518	540
1859	0	1
466	20	49
573	1	3
2155	0	1
27879	1	0
1916	0	1
357	0	1
5104	0	1
208	0	1
107	0	3
245	0	2
3278	0	3
5386	1714	26
210	0	2
5632	0	2
47	0	1
131	4496	6536
3215	1332	791
3642	0	1
676	1	0
192	1	3
4155	486	0
16819	0	1
5036	18	20
7102	1	0
3255	1	0
5694	0	1
6578	1	0
4624	1	0
514	1	0
2069	1	3
177	1	0
94	1	0
122	0	1
348	20	23
1079	538	0
400	1	0
5530	1	0
140	0	3
2954	642	78
3974	2	0
2543	1	0
4247	810	0
266	1	0
2337	1	0
11691	1	0
6491	2	0
282	715	71
676	1	0
2771	1	0
613	1	0
7927	1	0
609	32	33
703	2	0
59	0	5
12062	0	1
12414	1	0
1307	1	0
946	1	0
2122	1	0
3788	1	0
869	1	0
4691	21	20
14675	1	0
2681	0	1
2153	2	0
2761	2	0
9220	949	102
2571	1	1
74	1	1
326	1	1
45	1	0
47	1	1
357	1	1
46	2	0
751	1	0
165	70	70
2027	1	0
613	1	0
755	0	1
5865	0	1
334	1	0
1975	0	1
120	0	2
4463	0	1
1001	1	0
457	1625	1470
1684	1	4
3602	0	1
4673	2	0
108	20	0
1669	148	0
10078	0	1
2090	0	2
13524	913	868
6798	1	0
2498	1	0
7610	3	0
1013	1	0
2446	0	2
332	1	0
44	1	0
40488	0	1
2940	4	0
2315	2	0
2710	1	0
860	1	0
4529	1	0
388	1	0
654	2	0
860	0	1
183	1	0
91	1	0
210	1	0
105	0	1
230	1	0
310	1	0
555	1	0
646	1	0
11116	7062	4112
2038	0	1
4795	0	2
746	2	0
9712	0	2
1469	2	0
339	0	1
3113	0	1
6468	0	2
18742	1	0
972	0	1
723	0	1
663	0	1
18795	1	0
30417	1	0
356	0	1
7565	0	1
1140	0	1
14340	5	3
6848	1	0
5661	0	1
8723	1	0
15247	1	0
9123	1	0
1952	0	1
20338	0	1
12607	1	0
26817	0	1
28910	7	5
8024	0	1
25791	959	281
10888	0	1
1475	510	72
9560	1	0
433	1	0
47804	945	772
1404	6977	6170
18107	511	0
2375	0	1
5116	1071	226
35799	3338	3867
39124	491	896
1373	3208	5010
101046	1	0
8701	0	1
15511	0	1
81	717	99
13125	0	2
7666	1	0
15051	0	1
38418	13	13
266	0	1
521	1	3
5241	0	1
3409	20	141
1049	1254	1983
1546	1	0
1076	3034	4898
886	1043	1394
4773	0	2
14461	1	0
3596	733	177
29	1	0
14405	1	0
16645	2	0
120	0	12
52	608	0
1014	3	5
1948	0	1
76	2	0
12350	0	2
120	20	609
788	874	77
1587	0	1
7230	2	0
3615	1	0
1915	463	142
11092	1	0
20498	1	0
1314	0	1
41	0	1
8446	6492	6835
3332	1	0
24928	0	1
13188	1	0
33864	0	1
13557	1	0
6919	1	0
940	1091	52
485	0	2960
1413	1	1
19	1	0
1537	1	0
2188	1	0
925	1	0
1033	1	0
713	1	0
233	1	1
56	1	1
48	1	0
99	1	0
161	1	1
27	1	1
162	1	1
45	1	1
681	4	4
124	1	1
28	1	1
158	1	1
47	1	1
306	1	1
34	1	1
85	1	1
16	1	1
172	1	1
49	1	1
1811	1	1
61	1	1
174	3	0
72	1	1
78	1	1
280	176	176
179	4	3
24	5	5
288	1	0
71	20	20
102	15	15
82	45	0
18	1	1
163	1	1
48	1	1
196	1	1
69	1	1
568	1	1
32	1	1
314	1	0
161	1	1
93	1	1
357	85	85
152	5	5
272	1	1
47	1	1
910	1	1
44	1	1
576	6	6
330	1	0
447	2	2
59	1	1
121	24	24
295	1	1
41	1	1
488	1	1
45	1	1
637	1	1
46	1	1
942	1	1
52	1	1
173	1	1
18	1	1
253	62	62
148	1	1
41	1	1
304	1	1
22	1	1
409	32	32
65	1	1
27	1	1
111	16	16
282	1	1
87	1	1
288	1	1
69	1	1
59	1	1
56	1	1
294	8364	4910
190	1	1
86	1	1
1418	7984	8356
7444	1674	557
1190	0	1
1376	1	0
2958	1	0
1370	5	1
6449	4855	5877
75	26	26
99	16	12
681	1	0
219	1	0
110	1	0
246	1	0
650	1	0
1313	42	42
263	15	15
720	2	1
349	475	128
314	1	1
65	1	1
101	1	1
32	1	1
80	8	8
186	1	1
114	1	1
507	69	69
176	1	0
1327	1	0
2630	7697	8760
12520	1	0
13669	1590	1541
1377	1370	3670
12916	1	0
29820	1	0
13218	2	0
1245	1	0
591	1	0
43	1	1
6704	0	1
4644	1	0
2004	1	0
16736	3	3
44	2	2
12920	1	0
3108	1	0
12758	0	1
28587	2	0
84	2	0
5056	1	0
23474	1	0
7649	1	0
3865	1	0
2656	1	0
15765	971	132
36602	4	0
55837	0	1
958	1	0
1142	0	1
3994	0	1
367	0	1
21019	1	0
8549	1	0
4452	6	0
268	2	0
28283	1	0
12434	0	2
14392	11	12
11512	0	1
89	570	79
9469	0	1
1970	1	0
38509	726	419
1329	1	0
64	1	0
8957	775	101
2783	1	0
10809	1	0
9318	0	1
22178	2	0
2292	1	0
1430	0	2
53159	1	0
47364	0	1
1089	0	1
259	0	1
947	2	0
86	1699	646
189	1	0
948	3	2
10104	995	268
5245	0	1
2746	1	0
1184	100	76
19159	1	0
6406	0	1
24622	650	0
20870	0	1
641	2436	3493
3505	0	1
218	1152	599
1626	1	0
6737	0	1
1491	2	0
869	4	0
3913	1	0
2850	191	0
1842	106	0
24357	1	0
9807	0	1
2458	0	1
335	4	0
2813	0	2
2392	0	4
7538	0	2
6839	20	220
641	1	0
389	1881	2414
15181	0	1
4388	595	7
1506	0	1
294	0	1
2405	0	2
1055	0	2
2458	33	34
5422	653	40
4418	1	0
356	0	1
818	1	0
1888	0	1
3132	1	0
19301	0	1
3124	1	0
2633	3	0
159	16850	15870
4096	7694	8328
5726	2203	1692
1893	0	1
509	0	1
3458	3976	4098
4165	1	0
97	1	0
22772	2	0
2352	4	4
430	0	1
2807	2	0
6874	0	1
2150	984	0
4079	1	0
1547	1	0
3153	774	350
6665	1	0
771	2	0
616	1	0
16164	3	2
255	1	0
1775	2	0
27325	1009	1356
1790	20	262
11528	1	0
4122	439	662
1641	4347	6284
21	6	0
3972	4	0
3116	663	524
2898	1	0
1982	1	0
934	1562	1027
14019	0	1
957	1	0
893	0	1
4263	1	0
566	1	0
11839	2	0
674	1	0
3291	25	22
8218	1	0
903	834	0
23838	41	41
2283	2	0
8962	0	1
5012	1	0
1229	0	1
388	0	1
595	676	183
293	0	1
16450	904	747
1608	1	0
3190	226	60
879	0	1
1766	4543	5242
3002	3826	4179
20990	2	0
2939	0	1
2885	1	0
67	0	2
151	6	6
365	0	1
207	2	0
272	41	41
826	0	4
255	1203	630
714	4	0
1975	0	1
5467	1	0
14670	1	0
4119	0	1
328	570	10
16202	0	2
1669	1	0
419	0	1
3015	590	3
13581	0	1
366	1	0
14445	0	1
2097	552	17
68	0	3
38	1	3
1257	1	1
38	1	0
54	1	0
15	1	0
67	0	1
5	0	1
34	0	1
624	0	2
1794	0	1
176	1	0
433	0	1
347	3969	6509
51	0	3
437	0	1
216	10	11
2238	1	0
863	0	1
122	0	2
76	1140	130
12827	1	0
7484	4	0
117	13	13
51	880	143
1759	1	0
6174	1256	668
321	9	10
783	0	1
2457	2	0
2168	0	1
696	0	1
576	0	1
14481	457	0
1321	0	1
1650	0	1
4301	20	191
833	1	0
38	94	62
3144	0	1
6993	0	1
798	0	1
10599	2	0
27842	6	0
24146	1	0
3128	859	853
799	279	550
19973	0	1
11725	0	1
5044	1	0
1703	0	1
7328	2	0
2440	1	0
4183	0	1
3128	2	0
1803	0	3
1175	1	0
3799	1	0
852	1364	1227
4529	3358	4119
1726	1	0
8351	0	1
6962	0	1
1649	6722	5440
1847	210	97
12328	364	803
1391	918	401
138	0	1
1588	0	1
9316	1	0
22321	1	0
3504	0	1
3225	1	0
530	1	0
973	1	0
24885	0	1
462	0	1
1209	1	0
109	5400	4357
2740	2	0
976	4	0
345	0	1
91	1	0
1042	706	541
152	0	1
45488	0	1
9850	0	1
29476	0	1
5318	290	798
941	0	7278
204	1	1
35	3439	466
6990	1	0
1079	1	0
413	1	0
17	8	0
108	1	0
1485	0	1
8571	1	0
1543	2	0
15	703	0
2101	1	0
732	0	2
1364	1	0
155	0	1
240	0	1
3641	20	256
826	20	604
3135	4	0
2239	1	0
3710	0	1
809	935	252
5841	37	39
2928	1	0
126	1	0
193	1	0
12121	1	0
198	1	0
2434	2905	3197
518	73	1270
11821	1	0
4549	1107	199
937	1	0
13248	1	0
8575	1	0
7363	0	1
1197	1	0
3542	0	1
137	628	386
137	0	1
4023	0	1
214	0	1
1244	0	1
8692	0	1
839	4	0
9061	830	355
16	1	41
50	0	345
50	1	1
17	0	1
72	0	1
149	1	1
55	1	0
53	1	1
4182	435	315
6301	1	0
182	1	0
3953	1	0
3693	127	0
3538	1	0
951	20	0
9706	760	76
1768	2	0
10920	1244	169
240	1	0
10568	0	1
370	0	2
656	0	1
1206	3225	4298
3134	2	0
25854	0	1
10612	0	1
14377	1	0
5522	1	0
1311	1	0
5260	0	1
19139	1	0
6645	0	1
30657	1	0
3364	0	1
21050	0	1
9612	4	0
51	1	0
3846	537	195
5994	1	0
17895	20	16
58974	1	0
30535	1	0
543	1	0
47049	4410	4868
1537	2	0
353	1	0
3788	1	1
20	1	1
18509	0	58
2058	1	0
11498	0	4801
54	5748	433
377	1	0
3648	2	0
661	556	97
3512	9868	11525
5428	1	0
4975	1	0
298	1	0
3399	3331	3000
7865	1	0
13228	0	1
128	0	1
2123	1	0
3942	1	0
1100	1	0
1358	1	1
45	2	2
206	1045	3000
1944	73	153
8034	2453	1449
780	612	2196
6148	0	1
923	0	1
1549	1	0
3015	0	2
5611	1	0
941	1	0
666	1	0
2579	9	8
6146	364	44
3434	2589	3028
2791	2	0
1255	0	1
12197	1	0
3267	965	495
10505	2	0
7822	15	15
2089	868	407
25598	0	1
2041	1	0
5195	1	0
23985	1	0
6508	1	0
399	677	0
3957	1	0
3371	0	1
12213	1	0
5800	2	0
378	0	1
14717	1	0
3621	1	0
2162	2	0
3048	1	0
12092	3243	3454
76	0	1
8448	1086	417
1304	1	0
7908	0	1
2921	1	0
1665	2	3
4582	1	0
17841	1	0
2105	1	0
142	3815	7211
2090	1283	1063
7242	0	1
2694	2	0
3367	0	1
2210	0	1
2347	355	123
1196	1	0
1678	1	0
4609	987	483
3492	1	0
270	0	1
2000	0	2
2412	1	0
4059	0	2
12218	246	0
3728	227	178
11394	1	0
3938	1	0
9940	1802	1352
336	1	0
860	0	1
702	0	1
1346	1	0
2175	0	1
1909	0	1
11768	1	0
23092	1	0
1353	2	0
17947	0	1
117	0	1
230	1	0
5417	1	0
2531	0	1
1692	757	149
2270	0	1
2841	0	2
6371	1	0
1218	0	2
611	0	1
420	2	0
337	1	0
1366	1	0
4544	0	1
10386	0	1
956	0	1
11573	8314	8794
10140	0	1
2266	0	1
11055	0	1
4799	813	38
692	0	369
2392	1	0
2280	9	12
2778	0	1
39	393	413
1508	240	490
2069	1	0
83	0	1
491	6	8
835	0	1
825	0	3
477	0	1
2273	1	0
5037	1308	495
5214	20	1140
117	1	0
1989	834	1415
65	0	1
2042	1	0
511	0	1
9695	7350	7478
3391	0	1
198	1410	664
277	0	1
3056	0	1
103	0	2
352	1	0
226	0	1
428	0	2
11831	1	0
6977	0	1
199	0	2
5210	1	0
726	0	1
685	16	18
56	0	2
4046	2	5
2684	1	0
1364	0	2
1712	0	1
1902	0	1
2028	1	0
5091	1	0
1366	0	1
11161	0	1
865	1	0
436	1	0
3632	0	1
15667	24	25
3299	0	1
17391	1	0
22436	2	0
19495	1	0
11235	2	0
16494	4	0
6783	1	0
3455	1	0
1368	19	18
2301	0	2
15182	0	1
4157	20	106
915	2577	1728
6242	1886	1771
1214	1	0
2290	1	0
2891	1	0
4615	1	0
3932	0	1
4871	0	1
3772	20	273
2893	1129	1611
13147	1	4
4	0	1
11	0	1
18	0	1
29	0	1
16	0	2
78	0	1
1298	0	1
4076	1	0
296	0	2
4977	20	0
793	20	97
1825	1	0
86	0	1
12323	499	0
6395	20	901
1005	765	0
3933	1	0
126	1	0
308	1	0
4284	256	0
6101	0	1
15507	1	0
3965	1	0
11401	1	0
3076	0	1
20831	2	0
9	2	0
3199	1	0
934	1	0
338	1	0
1432	0	1
1327	1	0
3188	0	1
17523	1	0
867	1	0
1917	2	0
528	0	1
885	4	0
3552	1	0
714	1	0
8692	8	8
1442	575	150
786	2	0
22157	1	0
495	1	0
108	1	0
1392	0	5
5159	1	0
14440	20	97
1030	0	1
1378	0	1
2014	118	0
515	1	0
1098	0	2
1557	0	1
1454	571	175
4677	0	1
485	0	1
411	0	1
332	1	0
70	1	0
1326	0	1
6759	2	0
3755	1	0
8	3	0
499	1445	0
7518	0	1
871	9	10
13008	1	0
4260	0	1
15939	1	0
197	0	1
24	0	1
6	0	1
5	0	1
43	0	1
1520	341	152
93	2	1
62	1	0
7672	19	20
780	1	0
1485	1	0
4575	1	0
8909	0	2
71	0	1
6754	1	0
1281	1	0
59659	0	1
2514	1	0
1246	832	960
611	1	0
124	265	1
8477	1	0
6340	1	0
2215	688	126
523	0	1
15121	426	90
6857	2	3
1262	0	1
8079	0	1
3933	1	0
2994	2	0
2975	1	0
3980	1	0
19024	25	24
1100	566	458
2325	3414	2228
1329	1506	1560
3153	1	0
1146	1	0
4021	1	0
2283	1	0
18856	1	0
5177	0	2
12372	1	0
10525	1	0
4607	2	0
149	1	0
1125	0	1
1425	1	0
28339	5	5
404	0	1
20373	37	36
4227	1	0
5807	0	1
7285	0	1
1556	2	0
24488	1	0
3681	0	1
15523	0	1
28479	763	401
822	237	0
13095	1	0
4240	1	0
13596	1	0
24731	0	1
493	0	1
37238	701	0
454	17	19
2858	0	1
3677	1	0
585	1	0
2671	1	0
4908	1	0
4877	1	0
3146	0	1
6785	8248	7494
1586	3938	3503
5687	1	0
9344	0	1
7586	1	0
19	2	0
3112	1	0
20882	0	1
17023	1	0
3619	1	0
49493	1033	334
11282	1	0
2760	0	1
9758	784	116
4168	0	1
16724	0	1
16813	0	1235
41110	0	1
3534	1	0
8866	2	0
9296	0	1
6875	1	0
2673	25	26
54	1	0
1685	2	0
14558	0	1
1127	39	38
1250	2	0
20	0	4
3701	0	1
951	36	35
3841	1	0
6086	0	1
12329	314	174
867	671	2386
16093	0	1
832	0	1
3168	2	0
203	1	0
6729	0	1
7264	25	24
7009	0	1
2167	1	0
3885	5533	5285
7550	2934	2651
572	627	1407
6389	0	43
94	395	254
2772	1	0
1511	682	56
6267	1	0
616	116	149
1615	0	1
455	20	59
13465	4	2
511	2957	3823
3543	0	1
84	1193	1535
6181	0	1
2387	0	1
4804	2	5
4756	642	3
13172	1	0
192	1	0
607	1	0
10602	0	1
3714	20	324
3291	1	0
1715	245	383
1816	1	0
1757	24	23
102	2	0
958	2	0
105	58	86
256	0	1
11588	0	2
6464	0	1
560	1	0
2868	0	1
230	2	0
4845	1	0
20610	0	1
14205	0	1
2925	0	2
1469	1	0
6017	20	855
3761	20	326
2954	2	0
1999	0	1
4345	2	0
592	1	0
6130	1	0
6825	633	140
1555	0	1
14665	4	0
1115	0	2
1428	0	1
13763	581	86
120	1	0
89	0	1
2973	1	0
24235	1	0
3359	2	0
9	2	0
11848	286	58
1978	5687	4954
1940	2	0
468	2	0
14916	1	0
19	1	0
4851	1	0
162	1	0
1161	0	1
3711	1	0
11744	0	1
45581	0	1
6897	0	2
93	0	350
91	986	301
58	0	1
21995	87	0
420	0	1
882	2	0
1613	20	208
700	1	0
174	0	1
184	1	0
26970	1	3
13877	0	1
1432	0	1
12037	1	0
457	1	0
10218	1	0
2691	330	9
1653	20	0
13145	1340	814
15692	322	0
5931	2430	2741
5585	682	379
5518	1	0
569	10566	0
216	1	0
236	4	4
31	0	1
755	1	0
648	0	1
4226	3624	3660
4466	916	375
3387	2	0
4461	0	2
2228	1111	618
31074	1	0
20593	1	0
16	1	0
2770	0	2
10288	0	1
1270	1	0
16635	0	1
2530	0	1
5681	0	2
652	0	1
64	0	1
658	0	1
2462	0	1
628	0	1
2828	0	1
1796	0	1
3014	1	0
3568	1	0
230	1	0
2589	0	1
4621	0	1
2377	612	373
153	0	2
3577	1	0
545	1	0
26301	0	1
3245	1	0
1363	1254	1319
1203	21	0
96	1	0
2066	16	16
1682	6581	6161
3217	2325	1236
19020	0	1
1931	1	0
2803	0	1
1101	0	1
51	0	1
8598	1	0
22	0	1
3023	1	0
11545	724	140
877	0	1
2933	1	0
5141	1	0
1144	0	850
7719	2	0
6928	1	0
14595	1	0
5654	1	0
1673	1	0
7439	1	0
513	1	0
3563	2	0
865	2279	2245
4415	993	195
340	1	0
765	1	0
1151	1	0
13044	1	0
8911	1	0
1034	1	0
584	0	2
13062	1	0
95	1	0
1491	1	0
1086	2	0
438	1	0
375	1	0
3553	0	1
4147	1	0
76	1	0
8812	1	0
14993	0	1
158	1	0
295	0	2
6224	2	0
10776	14010	15750
4243	0	2
607	0	253
5770	2	0
12209	1	0
10222	1	0
60	1	0
393	1	0
7334	1517	1635
7115	0	1
2846	997	1538
8348	1	0
14878	1	0
8038	1	0
391	1	0
3561	0	1
675	0	1
1026	1	0
1830	1	0
256	1	0
8612	1154	323
704	0	1
3100	1	0
4683	0	1
1536	1	0
5951	818	372
694	0	1
611	0	1
4875	0	1
2212	1	0
1853	0	1
386	183	91
1082	4	0
297	2	0
3837	20	243
19	1	1
1726	0	1
1308	1	0
134	1	0
469	1	0
523	0	1
9765	0	1
11140	1	0
950	2	0
4254	1	0
2509	1	0
2867	1	0
209	1	0
2644	0	1
15298	1	0
11973	1	0
5459	1	0
29438	2	1
2528	0	1
25336	1	0
17709	1	0
750	1	0
768	1	0
1044	0	1
6371	1	0
525	1	0
738	1	0
1713	801	128
2737	1	0
24730	1	0
701	2	0
929	1	0
7695	0	1
582	2	3
5131	0	1
10540	1	0
1112	1	0
5164	943	392
319	0	1
488	1	0
969	0	1
4775	1	0
1054	1	0
317	0	2
1531	1	0
70	58	0
1503	20	250
1195	1	0
1637	1	0
7031	1	0
4157	0	1
9273	0	1
1192	11	11
1006	1	0
75	0	1
309	0	1
969	1	0
1079	0	2
15539	1	0
2079	865	0
283	1	0
4158	1	0
1444	20	215
2709	24	23
786	4638	4060
21	0	35
56	29	29
7525	0	1
7831	1	0
22992	0	1
3444	0	1
262	1	0
1956	1	0
2995	1	0
1085	1	0
7350	1	0
16718	0	1
851	18	17
336	1	0
14483	0	1
16101	0	1
3074	247	37
3714	1	0
6470	1	0
9496	0	9270
7200	1	0
1009	1	0
1381	1	0
733	1	0
490	1	0
36	1	0
2888	655	92
1286	0	1
2692	2	0
440	1	0
1949	1	0
2589	1	0
12570	805	206
3344	0	1
2583	1	0
2616	1	0
4585	1	0
5729	1	0
5761	2	0
1769	0	3
5159	1	0
6600	647	130
4489	1841	2669
5402	0	1
252	1	0
19	1	0
323	4	3
110	2	0
594	1	0
2836	801	24
1355	1	0
8717	0	48
8424	2	0
2238	0	1
2037	2	0
2389	0	1
1056	0	1
362	324	0
771	1	0
2246	1	0
9308	0	1
2480	0	1
7171	1	0
4314	1	0
8677	5330	5864
15195	2	0
2345	2	0
1792	1	0
371	3	0
1158	0	1
5906	0	5
3554	629	271
1106	1	0
20229	40	41
14342	0	1
599	1	0
3581	20	0
178	2	0
230	1	0
693	1	0
1472	1	0
70	3	3
10	1	0
38	1	0
17	20	74
58	1	0
13	1	0
6431	1	0
210	0	1
1063	1	0
190	1	0
991	1	0
10008	1	0
14357	3	0
4318	1	0
68	22	33
946	6	5
1472	100	0
5709	0	1
1223	1	0
1690	0	2
1277	48	17
28	0	291
623	1	0
2251	5	1
23	20	91
1053	1	0
518	32	35
4734	820	0
1606	1	0
481	1	0
1152	1	0
348	1	0
3474	1	0
1698	1	0
426	0	1
935	1	0
195	1	0
3517	0	1
1624	2	0
3634	0	1
358	1	0
10804	1041	905
1309	0	1
1019	0	1
291	1	0
47	0	1
6250	0	1
182	1	0
1286	0	2
183	0	1
11007	44	0
826	104	0
3234	0	1
1870	0	1
1288	6	7
56	0	1
260	1	0
3660	0	1
688	1	0
3981	1	0
1335	1	0
1783	1	0
489	1	0
2471	1	0
5677	0	1
6464	0	1
1695	0	1
981	1	0
9599	1	0
3135	678	0
163	2	0
2830	1	0
1746	1	0
9975	34	33
145	0	1
2900	0	1
24058	20	441
2421	937	1186
1191	1	0
232	1	0
4541	0	1
3234	1	0
1069	2	0
5953	1	0
6803	0	1
10354	2	0
445	2	0
1981	1	0
1465	1	0
2986	1	0
5203	1	0
118	1	0
18318	3817	12919
665	2	0
7951	1	0
1309	1	0
6352	0	1
8583	1	0
1258	1	0
1902	1	0
94	1	0
4616	1	0
5499	0	1
1154	0	71
3141	1	0
1579	0	1
95	183	163
48	1	0
696	0	1
578	1	0
297	6	7
3084	1	0
9	1	0
357	0	1
128	0	1
150	241	110
138	0	1
53	0	1
702	538	203
3240	1	0
6206	0	4
263	0	2
514	0	2
1308	0	2
86	0	2
182	0	1
3570	1	1
58	539	252
2399	1	0
3661	1	0
2979	1	0
629	1	0
3221	1	0
16071	2	0
229	1	0
4280	0	1
7637	1	0
5181	0	1
6735	4	0
2132	0	3
1207	4	0
9642	0	1
1050	0	1
4601	1	0
19037	0	1
778	0	1
1935	1	0
1724	1	0
291	1	0
5663	1	0
1432	1	0
7403	1	0
9781	1	0
4833	0	2
1320	1	0
14	0	3
18	0	1
7	0	2
23	0	1
8	0	1
24	1	3
12	0	2
4536	0	1
159	0	1
1124	1866	2727
2906	1	0
302	0	1
316	1	0
712	2	0
469	1	0
388	1	0
535	1	0
1513	1079	0
706	510	6
565	0	1
1893	1168	940
14360	0	1
519	0	3
9924	0	1
599	0	1
1696	22	37
4509	2128	2525
903	0	2
9152	0	2
368	0	2
4488	0	1
12745	0	1
6721	3797	3965
2826	68	237
580	1	0
701	0	1
1428	1	0
12227	25	24
2587	0	2
3981	478	1095
1263	4126	1798
4461	454	3794
639	1	0
1132	5551	4795
80	0	1
4622	2	5
524	0	1
1633	0	1
2211	1	0
1006	1	0
407	0	1
1185	1	0
5632	1	0
1465	1	0
462	1	0
989	1	0
2004	1	0
7847	0	2
12613	1	0
113	737	824
574	0	1
245	0	1
1488	1	0
492	37	36
63	0	1
3891	538	516
5146	0	1
2125	0	1
4403	0	1
8752	1	0
1981	0	1
2350	1	0
638	1	0
1838	1	1
40	1	1
156	2	0
23	985	246
50	1	1
49	1	1
4634	1	0
437	1	0
1911	1	0
353	1	0
159	1	0
299	1	0
4	1	0
9115	0	2
995	0	81
2256	0	2
440	1	0
382	694	388
3166	447	352
3247	4	0
968	347	142
4590	1	0
4785	854	0
2152	0	1
54	0	1
3813	1	0
4189	1	0
5634	1	0
19062	1	0
566	1	0
176	2	0
128	1	0
179	1	0
524	4	1
166	1	0
1284	2	0
505	1	0
94	1	0
438	0	1
759	0	1
608	1	0
5291	1	0
2311	959	707
287	9067	9048
135	1	1
52	1	1
234	1	1
134	1	1
209	1	1
39	1	1
203	1	1
47	1	1
1939	1080	359
36243	1	0
3546	0	2
4143	1	0
3677	29	30
355	1	0
12963	1	0
912	1	0
449	0	1
813	1	0
89	1	0
784	1	0
3797	1	0
10586	0	1
1737	1	0
4033	1	0
3738	0	62
426	2	0
1740	1	0
867	0	1
1583	1	0
477	0	1
5089	2	0
377	0	1
90	29	28
1563	6	0
1148	0	1
1348	0	1
2280	1	0
3369	0	1
4906	1	0
6690	1	0
7416	1	0
2559	2	0
2993	0	1
5426	0	1
4735	1	0
1037	1	0
6947	1384	699
1671	1	0
683	0	1
443	0	1
3829	1	0
11307	1	0
844	0	1
606	1	0
1736	2	0
1223	1	0
8003	1	0
3073	1	0
37	1	0
14574	1	0
3124	0	1
9920	1	0
3806	1	91
30	0	135
54	2366	2143
1506	0	1
1934	1	0
254	3509	2914
188	0	1
968	1	0
1877	0	1
91	0	1
7028	0	1
3236	0	2
9731	0	1
4108	1	0
1923	1	0
2719	1	0
450	0	1
209	1	0
574	1	0
4035	1	0
3392	0	1
1824	1	0
2807	1	0
3204	1	0
7014	0	1
987	1	0
3420	1	0
905	6012	6849
14994	1	0
7126	0	2
1749	2	1
201	2	0
60	1	0
213	8029	10075
7944	21	20
373	0	1
2384	8384	16395
155	2	0
3690	1	0
6067	0	1
9345	1	0
2902	1	0
2524	1	0
561	0	2
2728	1	0
1172	1	0
13093	1	0
3262	1	0
14214	1002	421
4710	36	35
19768	1	0
2055	1	0
2031	1	0
9404	0	1
4789	0	2
2130	1	0
44	1	0
1938	1	0
31	1	0
264	1	0
2633	1	0
4035	1	0
320	1	0
1266	0	1
66	14	15
172	22	21
783	1	0
51	1	0
37	1	0
87	1	0
267	955	0
362	1	0
164	0	1
98	0	1
66	1	0
767	0	1
895	1	0
400	1	0
6041	1	0
1748	1	1
16	1	1
4921	7	7
12353	1	0
1194	0	2
6137	0	1
2543	35	34
1463	2	0
90	0	1
11131	1	0
4163	0	1
3668	1	0
152	2	0
4120	1	0
138	1	0
1436	689	0
2515	0	1
9790	1	0
178	1	0
139	15	14
4803	0	1
20665	1	0
9288	837	290
596	1	0
1283	1	0
12174	1	0
831	1	0
1228	5	5
4259	1	0
2313	1	0
1987	17	16
3767	0	1
756	0	2
1092	1	0
643	115	141
71	2	0
20	1	1
1230	1	0
56	0	1
855	3	1
1654	1336	1397
89	1	1
98	2	2
1186	1	0
648	1	0
1549	8257	10359
533	1	1
43	1	1
310	15	15
631	1	0
66	43	41
243	1	0
5170	0	1
39	1	1
14670	1	0
413	1	0
2149	1	0
464	0	1
1233	1	0
1307	1	0
341	1	0
965	4	3
1042	1	0
362	1	0
3121	1	0
2213	838	20
753	20	0
5505	1	0
462	1	0
5642	1	0
632	1	0
139	1263	480
1523	1	0
6133	1	0
4973	3	5
454	1	0
1610	729	338
5970	4563	4831
1094	2	0
3593	1	0
182	1	0
2310	1	0
1429	1	0
8107	1	0
6876	1	0
1537	0	1
57	849	402
2784	1	0
3165	1	0
8889	1	0
7199	1	0
80	1	0
95	1	0
1786	0	1
4484	1	0
94	1	0
828	4525	5176
6209	2927	3054
2476	0	1
3498	1	0
2357	0	1
671	1	0
1105	1	0
251	48	47
5953	5	4
1441	1	0
681	405	480
1788	2	0
16	45	43
1453	0	1
93	2309	2871
2189	1	0
306	1	0
188	1	0
988	13	11
810	1	0
18684	1	0
2304	1	0
882	1	0
566	1	0
201	45	44
132	1	0
9031	1	0
215	10	11
3306	1	0
1297	1	1
49	1	1
1207	1	0
284	1	0
1962	1	0
2094	2624	1954
999	1	0
6962	1	0
1309	4716	5359
1568	0	1
1396	0	1
514	1	0
5767	1	0
1290	4	4
25	1	1
559	1	0
2343	1	0
436	1	0
357	1	0
1557	1	1
45	1	1
948	9	9
52	15	15
525	12	12
103	3	2
93	17	17
136	5	5
1659	1	1
44	1	1
283	1065	456
1882	1	1
26	1	1
171	1	1
18	1	0
1248	1	0
665	1	0
1900	1	0
8116	1	0
864	1	0
5303	1	0
474	1	0
3639	1	0
2701	1377	546
98	2	0
194	1	0
499	1	1
37	1	1
1448	4	0
451	2	4
188	0	1
228	1	0
200	1	0
50	1	0
1401	1	0
961	0	1
2300	6414	6937
1722	1	0
163	1	0
25	0	2
253	1	0
1929	3263	3051
2141	1	0
15662	348	0
83	1	0
1359	1	0
346	1	1
24	1	0
2943	555	296
136	1	0
4301	20	0
71	1	0
2113	1	0
843	1	0
36807	855	535
466	1	0
572	0	1
261	1	0
73	1	0
3813	1	0
2629	862	605
171	1	0
568	36	35
1269	1	0
1391	1	0
27	1	0
9	3	0
62	1	0
388	1	0
201	1	0
585	8	8
53	16	16
1017	1	1
18	1	1
3466	1	0
1221	8234	9091
3975	780	211
1972	1	0
3466	1	0
2102	1	0
3621	1	0
1733	1	0
525	1	0
625	1	0
1382	0	1
279	1	0
391	1	0
351	1	0
792	1	0
25	1	0
248	0	1
727	1	0
2725	1	0
456	1	0
10002	0	1
7437	1	0
13661	1	0
2644	0	1
4057	2	0
4986	0	1
6855	1	0
428	1	0
1802	1	0
7391	1	0
350	2	0
3652	1	1
38	1	0
24552	1	0
2493	1	0
15271	20	222
708	20	166
1030	0	3
87	1	0
910	1	0
1237	1	0
7630	1	0
22861	0	1
10058	33	32
19613	0	1
11962	0	1
4383	711	556
2947	0	1
1096	0	2
2990	0	1
3076	0	1
1546	0	3
993	625	0
6199	1	0
399	0	1
4993	2	0
5454	0	1
8986	1	0
1035	1	0
2838	3110	3442
6931	0	1
3426	0	1
3718	0	1
22	0	1
46	0	2
118	1	0
326	0	2
319	1	0
3326	0	1
2499	1781	0
3432	0	1
3070	0	1
1625	1	0
1908	0	2
2065	1	0
4246	0	1
1588	1	0
263	2476	2259
7034	1	0
1218	806	1192
9235	992	448
1353	0	2
382	0	1
2718	2	1
206	1	0
226	1	0
355	1	0
286	0	1
5359	437	477
1883	55	0
14176	1	0
1915	1	0
1000	0	1
2584	0	1
2755	1	0
900	0	1
517	1	0
1012	1	0
1219	1	0
4463	1	0
68	0	1
292	1	0
141	1	0
927	0	1
2987	0	1
1036	1	0
2325	0	1
2540	1	3
875	0	1
530	1	0
612	1	0
1748	0	1
163	1	0
1535	795	0
242	0	2
4699	6	0
2156	1	0
172	1	0
17	1	0
2547	1	0
1974	1	0
2214	1	0
1774	0	1
3037	1370	1024
589	1	0
10657	1404	1119
7121	0	1
1376	1	0
7008	1	0
7576	0	1
8860	5618	6403
1551	0	2
7142	551	4
8235	2	0
1472	0	1
378	1	0
1701	1	0
16	0	1
150	0	1
4096	917	76
6035	2	0
1933	1	0
1364	1	0
4116	1	0
156	1	0
234	1	0
336	10407	9063
381	0	1
3481	0	252
47	0	1
2761	866	720
4162	20	200
392	1	0
4344	1	0
140	0	1
5339	5412	5885
1033	1	0
189	1746	1568
259	1	0
475	1	0
291	2	0
14	4196	5660
350	0	1
4172	675	823
539	1	0
391	2	0
6367	0	1
6820	0	1
6416	1	0
772	0	3
1208	106	361
3296	1	0
2179	5956	6641
1709	1	0
3454	1	0
4654	0	1
3960	1	0
3862	0	1
609	1	0
1855	0	1
25	0	1
7	0	3
18	0	1
3097	648	78
9257	1	0
325	0	1
5999	2	0
82	3152	4266
1503	1	0
25	1	0
206	2845	3079
679	0	1
291	1	0
235	1	0
8386	1	0
135	1	0
1075	0	2
3609	1571	1566
522	0	1
504	20	116
5303	1	0
2554	90	111
1252	20	199
5408	2	0
577	1	0
857	1	0
1136	583	456
1003	8	8
1168	0	2
1617	12	14
660	1	0
3059	0	1
3874	1	0
21	0	1
3327	0	3
6787	0	1
4060	0	1
621	1	0
7486	0	2
4647	1	0
686	0	2
130	0	1
124	1	0
3391	1	0
39	1	0
1025	1	0
412	1	0
194	1	0
793	0	1
316	0	1
3401	2	0
6975	2	0
281	1	0
1304	1576	3845
1591	1499	2394
1453	2	0
5196	12	11
168	20	96
485	1	0
2018	20	48
169	1	0
736	1	0
59	1	0
98	1	0
3661	1	0
2898	0	2
48	0	1
1178	791	10
270	1	0
13	2	0
2689	2	0
1406	1	0
12511	0	1
11101	0	1
11663	1	0
22034	1	0
3093	1	0
28182	0	1
260	1	0
248	0	1
624	0	1
4883	1	0
3492	1	0
2043	1	0
809	0	1
3412	0	2
488	1	0
5551	1	0
124	1	0
146	1	0
1457	0	1
149	746	580
720	1	0
58	1	0
3010	0	1
1312	0	1
70	1	0
36	1	0
90	1	0
1807	2692	3402
338	1	0
1224	1162	3419
1303	1	0
231	1	0
4264	0	1
787	32	31
340	1	0
1335	1	0
1616	1	0
7250	1	0
621	0	1
1088	1267	1512
1464	1	0
199	2	0
2551	298	379
933	1	0
11197	2	0
2608	0	1
4828	1	0
4447	2	0
22351	1	0
237	0	1
7899	2	0
8007	829	267
1744	2	0
8047	8	0
134	10	11
873	2	0
1550	100	274
3655	2	0
23209	1	0
1273	0	1
127	1	0
9778	1	0
3442	1	0
33	0	1
18	1	1
2474	1	0
1144	0	1
329	0	1
2286	1141	490
54	1	1
17	0	1
72	115	1
1731	1	0
29	1	0
1057	1	0
323	1	0
2807	0	1
5546	0	1
1118	1	0
3929	2042	1926
587	323	471
686	1	0
740	2	0
14637	0	1
9066	1	0
5821	0	2
1629	0	1
3941	0	1
8227	1	0
2553	2	0
391	1	0
16855	1	0
8214	1	0
16827	0	1
370	1	0
632	4	0
129	1	0
667	1	0
834	4673	4333
1052	2	0
788	1	0
30	1	0
5	0	1
27	821	375
730	609	0
642	0	1
407	1	0
170	3	0
591	1	0
745	836	806
630	1	0
5529	241	107
615	1	0
1489	3	2
301	1	0
711	1	0
1486	5079	6899
834	1	0
2239	1	0
223	1	0
100	0	1
1468	1	0
2245	1	0
391	1	0
4759	1	0
1036	1	0
747	1	0
681	1	0
2126	1520	1510
575	1	0
9465	0	1
1672	0	2
1035	1	0
448	1	0
2240	0	1
7990	1	0
1696	1	0
1208	1	0
2017	0	1
642	1	0
1786	1	0
663	1	0
458	1	0
302	7684	7500
1301	8	10
2011	1	0
2075	3156	3745
2293	2	0
6638	4	6
2742	0	1
1719	37	38
2020	0	1
1383	735	506
21116	0	1
8326	1	0
472	1	0
301	0	2
2764	2284	2896
2801	990	622
9477	0	1
4273	20	19
16840	1	0
3221	0	4
82	0	1
917	0	1
139	0	1
53	1	0
173	20	26
322	0	1
430	1	0
955	1	0
48	1	1
66	1	0
61	1	0
16	1	0
133	0	1
219	1	0
95	0	1
72	0	2
100	205	225
52	0	1
8	0	1
34	1	0
21	0	1
40	1	0
35	1	1
149	1	0
29	0	1
74	1	0
469	1	0
372	1	0
74	0	1
493	1	0
2374	1	0
1544	3	1
1825	1	0
162	1	0
194	1	0
3037	2	0
782	1	0
134	1	0
135	1	0
3961	1058	238
3129	100	23939
9927	1	0
13811	1	0
3478	1	0
545	0	1
1559	1	3
2452	0	1
4615	1	0
8224	0	1
6619	0	1
252	1	0
3119	1	0
795	1	0
556	1	0
7403	1	0
1102	22	21
477	0	1
4997	15	18
10844	690	126
9424	568	60
4926	0	1
97	2	5
128	0	1
29	714	1354
5836	1	4
268	0	2
144	21	23
136	0	2
52	1043	549
70	1	0
128	0	1
3891	0	1
525	0	1
1918	0	1
4939	22	23
1646	1	0
10184	0	1
1566	0	1
805	0	1
1159	2	0
613	1	0
1113	0	1
81	1	0
5136	894	1200
1052	1	0
3015	1	0
2880	1	0
360	0	1
2817	0	1
1114	1	0
80	960	374
1600	1	0
2837	1	0
12636	34	33
16	1	0
7	1	0
18	1	0
5	23	21
23	8	7
7	0	1
10	2	1
46	1	1
2931	1	0
16858	22	22
182	24	24
2934	12	14
154	1	0
393	1	0
4880	1	0
115	20	19
85	0	1
5104	0	1
4138	0	1
2131	0	1
357	2	0
2598	5	5
6508	1	0
3277	1	0
61	1	0
173	3	0
268	1	0
381	0	1
340	0	1
20	1	0
7	1	0
544	1	0
114	0	1
488	0	2
8	2	0
43	1	0
119	0	1
412	0	1
47	1	0
215	0	1
33	1	0
828	1	0
102	1	0
869	1	0
518	0	1
1614	1	0
14020	1	0
260	1	0
7246	1	0
411	1	0
474	1	0
1383	1	0
2137	1	0
4493	1	0
4950	1	0
1706	1	0
2512	1	0
6280	1	0
1630	1	0
6092	1	0
14375	1	0
2039	2	0
11098	1	0
14025	1	0
3070	1	0
1626	2	0
270	1	0
2598	1	0
1381	0	1
71	1	0
2413	34	35
4409	1	0
74	1	0
9597	1	0
33724	1	0
4614	1	0
727	1	0
4983	1	0
1634	1	0
1535	2	0
10367	1	0
4664	1	0
5679	0	1
3332	1	0
1976	1	0
2952	1	0
406	4	0
1063	0	1
1378	0	2
1567	2	0
3093	1	0
2105	1	0
3669	1	0
2680	1	0
36	1	0
394	0	1
1452	1	0
524	0	1
26	1	0
179	2	3
10	1	0
46	1	0
1764	1	0
6696	0	1
1245	0	2
40	1	0
64	1	0
303	10	10
462	0	1
150	1	0
262	1	0
1121	1	0
106	1	0
163	1	0
1074	0	1
165	1	0
33	1	0
11	1	0
7	3	0
139	1	0
318	1	0
109	16	18
80	1	0
214	1	0
1180	1	0
77	1	0
138	1	0
16	0	1
57	1	0
454	1	0
116	1	0
174	1	0
352	1	0
746	1	0
115	1	0
64	1	0
61	0	1
229	1	0
95	3	1
683	0	1
38	1	0
147	1	0
195	0	1
408	0	1
144	41	41
1151	1	0
99	1	0
490	0	1
289	1	0
323	0	4
920	1	0
370	0	1
76	1	0
654	1	0
4311	304	0
2735	1	0
1084	808	803
178	1	0
1051	0	2
1501	0	2
9088	0	1
2114	1	0
30	2	0
1414	1	0
2452	621	420
1184	20	27
1057	0	3
1514	14	15
572	30	30
391	0	2
545	0	1
1103	0	2
8975	1	0
3352	0	2
516	1	0
60	0	1
16281	1	0
10107	624	569
4620	20	167
1349	0	1
6723	4	0
14723	1	0
1330	1	0
1038	1	0
368	2	0
1774	1	0
2001	1	0
2888	1	0
814	1	0
643	1	0
583	1	0
2320	1	0
127	1	0
4841	1	0
247	1	0
1064	1	0
14780	1	0
323	1	0
9343	27	26
543	1	0
14691	3824	4094
3204	1	0
199	1	0
2651	0	1
2560	1	0
36	1	0
9268	984	620
1412	1	0
3524	0	1
2592	1	0
785	0	2
3241	2203	1326
556	1423	1812
2261	1	0
3897	2	0
1039	1	0
392	0	1
116	0	1
1180	1	0
546	2	0
2531	1	0
8130	1	0
7163	1	0
9231	0	1
392	0	1
1841	1	0
937	1	0
1841	1	0
19247	2	0
1676	1	0
6170	1	1
28	1	0
30	1	0
11	1	0
397	1	0
13	1	0
77	987	385
58	1	0
94	1	0
7215	2	4
7594	501	101
4366	3127	3758
1651	1	0
10430	1	0
7901	0	1
5706	0	1
6703	0	1
2124	1	0
332	0	1
3158	2	0
441	1	0
590	1	0
676	1	0
1117	1	0
2516	0	1
61	0	1
3667	1	0
6925	0	1
3655	5824	3897
156	1	0
892	687	933
12618	2672	4269
3441	138	707
2374	1	0
4066	0	2
7340	1	0
1571	1	0
473	2	0
2466	1	0
17	1	1
516	0	1
1185	1	0
500	1	0
593	1	0
752	0	1
355	0	2
856	1	0
275	1	0
63	1	0
141	1	0
731	0	1
295	7	6
423	1	0
603	1	0
224	1	0
16	1	0
232	1	0
2551	0	1
302	1	0
1411	2	0
1661	0	1
5189	1	0
240	1	0
142	1	0
753	1	0
16	20	943
693	0	1
116	2546	22
781	2	0
1989	321	1018
2680	1	0
10248	1	0
72	1	0
621	1	0
3118	0	1
4345	0	1
271	0	3
85	1	0
180	0	3
652	1	0
221	1	0
171	13	12
52	1	0
226	1	0
27	1	0
226	0	1
229	2	0
630	1	0
588	3	0
457	0	1
157	1	0
1330	1	0
636	9	9
76	1	0
299	2	0
704	1	0
340	1	0
477	1	0
709	0	5
15	1	0
10	1	0
769	0	1
769	1	0
1995	1	0
366	0	1
5334	9	10
2628	1	0
10	1	0
8912	1	0
324	0	1
624	0	1
926	1	0
762	699	8
1570	0	1
341	598	295
8555	1231	1589
921	3	0
128	1	0
15702	0	1
3731	848	85
2286	1	0
2034	1	0
765	1	0
641	0	1
7884	824	0
2017	0	1
2572	1	0
6279	0	1
1536	0	1
5067	1	0
6303	1	0
59	1	0
19	1	0
1712	2	0
5978	1	0
2326	1	0
96	1	0
979	0	3
2169	1	0
645	1	0
2430	1	0
4911	0	1
254	5444	7033
36	1	0
825	1	0
3543	1	0
5668	873	852
3297	3741	3631
4621	1	0
2238	0	1
479	1449	1230
4652	1	0
269	1	0
510	0	1
1898	0	1
1080	0	1
554	35	34
102	0	1
270	0	2
213	0	1
9950	3	6
489	1	0
1178	0	1
184	1	0
16500	5	7
6726	1	0
2664	0	1
1242	0	1
584	1	0
6472	0	1
728	549	729
2683	23	312
3905	0	1
664	1	0
11474	2	0
281	1	0
17	1	0
10715	0	1
2261	1	0
5841	1	0
5210	189	533
2063	934	439
994	0	1
3553	3878	4364
821	1	0
55	1	0
8522	0	1
4237	11	11
1808	0	1
879	0	2
5102	1	0
983	1	0
3158	1	0
912	778	337
7284	1	0
148	1	0
68	1	0
46	1	0
261	26	25
350	0	1
1360	1	0
1876	0	1
47	0	1
111	1	0
4121	0	1
1195	0	3
378	631	0
381	0	1
259	0	1
152	0	1
4690	45	45
190	1	0
551	0	1
2776	0	1
2149	1	0
994	1	0
1233	0	1
737	0	1
4872	1	0
655	0	1
782	1	0
4226	1	0
1510	1	0
1801	22	0
5	48	0
472	0	1
430	1	0
802	0	2
263	2	0
1382	480	86
969	1	0
213	2	0
5065	1	0
1462	2	0
725	4	2
4290	1	0
6278	0	1
1408	1	0
1560	1	0
14715	1	0
2521	1	0
23	1	0
117	1	0
1193	1	0
409	1	0
192	1	0
227	1	0
86	1	0
1976	0	1
2643	48	49
4227	1	0
7011	1	0
1271	1	0
1009	0	66
53	1	0
865	0	2
1555	1	0
1304	2	0
95	3	1
2241	1	0
155	1	0
655	4	4
591	0	1
484	0	1
13	0	1
23	1	2
270	2	0
362	1	0
345	1	0
483	10	10
1346	1	0
115	9	10
398	1	0
265	0	1
152	0	3
53	1	0
234	1	0
501	0	1
7909	1	0
1499	1	0
151	1	0
5544	1	0
1716	2	0
893	688	99
3316	1	0
1563	0	1
3146	1	0
4249	1	0
190	1	0
1856	1	0
732	1	0
2431	20	28
8225	1	0
1738	1	0
1987	1	0
739	1	0
2171	1	0
1256	0	2
331	24	23
7740	1	0
1669	0	1
2493	0	7148
137	1	1
75	70	0
174	8	43
118	7683	533
1473	1	0
257	1	0
147	1	0
3751	1	0
4023	1	0
460	0	1
4658	1	0
7813	1	0
4380	1	0
4052	0	2
1078	460	0
1936	0	1
1102	1	0
893	1	0
760	1	0
766	1	0
1401	1	0
680	1	0
586	0	1
951	1	0
756	1	0
15978	1	0
1945	1	0
682	1	0
6312	8	7
82	22	22
174	1	0
9618	0	1
6902	1	0
9267	1	0
171	3	0
802	1	0
1388	14	16
174	1	0
1547	1	0
485	1	0
13687	1	0
1134	1	0
18699	0	1
7555	1	0
608	720	0
2774	1	0
788	1	0
11667	0	2
167	0	1
5045	1522	382
3303	1	0
650	4579	5361
340	1	0
1659	1	0
180	1	0
137	1	0
68	1	0
109	28	27
811	1	0
339	0	1
154	1	0
1144	1	0
32	1	1
4770	10235	10748
1250	1	0
832	17	9
255	1	0
1020	1	0
3066	1	0
1868	1	0
823	0	1
1138	1	0
6174	1	0
913	0	1
2074	1	0
2127	1	0
2079	1	0
4670	1	0
3665	5	5
2554	0	1
5312	1	0
4142	932	93
3062	0	1
1081	1	0
2335	1	0
283	1	0
166	2380	3287
3017	722	46
5242	1	0
3714	1	0
687	2	0
327	1	0
163	1	0
1157	0	1
825	0	1
5395	1	0
353	1	0
1743	1	0
404	1	0
98	1	0
1171	1	0
1498	1	0
1598	1	0
1561	1	0
140	1	0
310	1	0
2756	1	0
1219	1	0
1310	1	0
1789	11	11
10762	2	0
1320	3	0
12335	1	0
12571	20	316
1249	629	559
1062	0	1
5495	0	1
3717	1	0
163	1	0
5521	1	0
3406	0	1
7100	4	0
181	1	0
9968	0	1
230	1	0
2177	4254	4341
6360	1	0
305	36	35
4597	1	0
7998	1	0
4347	1	0
4520	7	6
1155	1	0
1584	1	0
564	802	959
433	1	0
1742	1	0
149	1	0
1371	10087	8002
1488	1	0
2629	530	456
2317	1	0
112	6	0
1356	3866	4228
899	1	0
889	1	0
9746	0	1
9431	1	0
934	0	1
6064	21	22
6234	0	1
13691	0	1
678	1	0
65	0	1
711	1	0
1133	222	124
37	0	2
105	1	0
323	1	0
935	0	1
52	0	1
873	5	4
784	2	0
91	0	1
1502	0	1
376	1	0
228	0	1
667	0	1
2535	1	0
411	0	2
104	0	1
56	0	3
84	1	0
49	0	1
60	1	0
2644	0	1
3858	0	1
28	1	1
855	1	0
6740	0	1
10349	1	0
3142	0	1
3146	6	0
12589	1	0
1173	0	1
4436	1	0
6792	1	0
2312	2055	3000
1534	895	590
3138	3572	4238
3817	760	283
2051	0	1
270	0	1
202	2	4
846	1	0
1359	0	2
497	1	0
1726	1	0
208	1	0
102	1	0
316	1	0
352	2	0
492	1	0
446	1	0
343	1	0
360	1	0
822	15	14
1048	0	1
529	1	0
78	1	0
196	1	0
18	1	0
157	1	0
174	1	0
26	1	0
146	1	0
412	1	0
27	1	0
347	1	0
353	1	0
280	1	0
252	1	0
28	1	0
146	1	0
141	1	0
16	0	1
72	0	3
143	1	0
111	1	0
307	0	1
300	0	1
589	1	0
665	1	0
1289	1	0
114	1	0
239	0	1
2389	1	0
867	1	4
2172	0	2
2168	558	1450
723	5957	6347
1135	1	0
1920	1	0
1758	0	1
707	1	0
132	1	0
4259	1562	3915
1464	277	358
6093	0	1
6271	1	0
7342	0	1
2247	0	1
877	0	1
5399	92	213
1162	4056	3426
6387	0	1
477	0	1
1837	950	95
138	1	0
2185	724	423
415	1	0
1541	4350	5534
48	0	1
3807	0	1
433	0	1
2325	1275	555
206	1	0
5216	1217	1043
642	20	362
3096	0	1
1294	0	2
3126	1090	0
5075	671	0
93	1	0
21	0	1
82	0	4
457	49	44
1959	0	1
232	1	0
8359	0	1
3284	0	1
3874	1	0
1621	1	0
11	1	0
2062	0	1
614	0	1
1190	295	54
6331	0	1
403	6048	5655
63	1	0
661	150	18
4092	0	1
69	0	1
506	1	0
10999	1	0
433	3	0
3734	1	0
733	36	35
3789	1	0
728	1	0
1626	0	1
1973	1	0
267	1	0
917	0	1
774	1	0
981	642	0
371	1	0
3107	0	1
190	0	1
3363	0	1
13045	1	0
4563	1	1
41	2	0
98	2569	2681
3472	6	8
5869	817	315
7278	0	1
119	1	0
517	0	2
5279	0	1
6681	0	1
2179	0	1
2692	0	1
239	1	0
613	0	1
642	0	1
1995	0	2
10359	1	0
2014	1	0
5117	1	0
1260	1	0
66	1	0
342	961	208
5458	0	1
2664	0	2
4706	0	1
3726	821	0
3403	0	1
1874	1	0
264	0	1
1380	0	4
2505	1406	2604
88	1	0
530	0	1
58	0	1
1602	0	2
1132	1	0
4637	2	0
1781	1	0
723	1	0
5572	0	2
2012	1027	785
5912	0	1
2521	0	3
368	0	3
1730	1	0
1631	1	0
7855	0	1
1167	0	1
6227	0	1
3256	7	8
3231	0	2
234	0	1
8532	998	739
403	0	1
5223	2	0
596	406	213
40	1	1
2300	3	0
1188	0	1
451	1	0
3465	8537	9379
1479	0	1
47	0	1
2083	0	2
173	0	1
184	1	0
403	15	17
448	1	0
1421	1	0
46	0	1
67	0	1
110	0	2
4450	13	15
366	1	0
67	0	1
608	7	6
1547	0	1
592	0	1
21	0	1
2143	0	2
58	0	1
431	0	1
93	0	2
52	1	0
495	826	201
1644	0	3
7536	10	10
74	2	0
599	1	0
774	0	1
906	1	0
1208	1	0
3671	0	1
1346	2	0
2116	1	0
4835	0	1
604	960	558
170	0	2
4197	0	1
8933	0	1
1260	2	0
2518	0	1
454	0	2
6728	0	6
10543	0	1
346	0	2
10468	2	0
885	1	0
1688	1	0
3003	0	1
3825	1	0
9321	1	0
90	29	29
5167	1	0
829	18	17
1891	1	0
5373	0	285
4482	0	1
1674	0	1
2833	0	1
1216	1	0
1079	19	22
203	0	2
1740	20	71
1554	1	0
312	365	821
1241	1	0
272	1	0
2071	2	0
890	14	14
2299	0	2
116	22	23
1156	1	0
227	1	0
6414	1017	345
713	1	0
2294	0	1
13019	1856	2423
3210	18	20
99	0	1
2407	0	1
1221	0	1
617	1	0
1030	0	1
1669	1	0
8365	16	21
2152	0	1
339	0	1
596	0	1
2824	4033	4972
1666	1	0
3449	1118	223
7015	2	3
1477	3	5
3783	0	1
2561	1	0
255	0	3
8265	1	0
5801	0	1
1510	0	1
25	406	105
2311	0	2
80	0	2
37	0	2
5122	0	1
129	0	1
96	4	5
3600	1	0
2776	1	0
1762	1587	1860
1171	1428	498
2642	0	1
476	0	2
8911	1	0
730	0	1
2049	1	0
25	0	1
68	0	2
176	1	0
4775	1	0
1703	0	1
10123	61	63
2978	8133	12075
1602	1	0
326	0	1
5255	983	386
91	3	0
1159	1	0
126	0	1
5427	0	4
1845	3774	4554
847	0	1
186	2	0
532	0	1
789	1	0
155	0	1
860	1	0
1633	1	0
51	64	0
1100	6	14
677	1	0
248	1	0
1281	0	1
1130	1	0
1315	1	0
150	27	32
837	1	0
678	1	0
235	1	0
62	0	2
31	0	2
406	1	0
1966	4	5
132	1	0
1760	1	3
61	0	2
24	0	2
952	7	6
1529	0	2
797	1	0
328	0	1
275	0	1
212	1	0
624	0	1
3923	0	1
1688	0	1
5189	3	6
2774	0	1
4512	0	1
333	4	8
1108	0	1
1296	0	1
4211	0	1
46	0	2
315	0	1
1382	1	0
1490	0	1
1231	1	0
5172	1	0
2350	0	1
15400	0	1
5028	1	4
1892	1516	489
4302	1	0
19	1	0
3870	1	0
5283	1	0
28068	1	0
2619	1	0
15297	2	0
963	1	0
4684	1	0
2394	1	0
192	1	0
1125	1	0
303	1	0
4260	1	0
888	1	0
9928	1	0
7160	1	0
5649	1	0
1619	1	0
26434	1	0
8527	1	0
4370	1	0
280	0	1
1331	1	0
235	1	0
939	1	0
4261	1	0
639	0	1
40	1	0
1830	0	1
1442	1	0
79	1	0
3773	1	0
1364	1	0
18	0	1
11289	2	0
1656	20	19
7925	1	0
1128	2	0
4088	1	0
85	1	0
1862	0	1
584	1	0
1569	2	0
2321	0	1
1020	1	0
1880	0	2
144	89	89
539	1	0
249	69	73
10550	0	1
68	77	76
131	1	1
784	2	0
702	56	55
19	0	1
13	5	4
120	11	11
52	69	69
178	1	0
437	0	1
103	0	1
138	0	1
1197	1	0
120	2	0
516	2	0
840	0	1
23	0	1
777	0	1
375	0	1
175	1	0
11	2	0
1535	1	0
57	1	1
67	1	1
80	13	13
731	1	0
368	65	64
67	1	1
72	1	0
193	1	0
1191	1	0
345	1	0
27	0	1
494	1	0
326	0	1
128	1	0
325	2	2
41	0	2
6	0	1
431	1	0
293	0	1
195	45	43
167	1	0
134	8	8
64	1	1
166	1	0
39	87	84
125	1	0
282	8	14
6	6	0
103	1	1
221	0	1
3454	1	0
2944	0	1
1133	0	1
3755	1	0
1479	1	0
437	2	0
1235	0	1
1323	1	0
766	1	0
1307	13	14
1485	1	0
91	1	0
2893	0	1
212	1	0
2005	2	0
231	3	2
1141	1	0
83	2	0
501	2	0
572	1	0
1309	1	0
208	4	3
240	0	2
428	1	0
1265	2	1
49	4	1
301	0	1
156	1	0
768	1	0
258	1	0
40	1	0
283	1	0
687	1	0
218	1	0
61	1	0
351	1	0
345	1	0
624	1	0
376	0	1
479	1	0
322	1	0
198	0	2
179	1	0
280	0	1
31	0	1
5	1	0
311	1	0
122	1	0
12	0	1
105	1	0
5	1	0
108	3	2
729	1	0
1047	1	0
142	1	0
2452	1	0
417	1	0
815	1	0
1477	4	2
1929	1	0
1683	5	5
57	1	0
312	1	0
632	1	0
258	1	0
7878	1	0
366	1	0
831	1	0
1620	0	1
893	1	0
1450	0	1
1161	1	0
9	0	1
213	0	3
26	0	3
1658	1	0
531	1	0
368	1	0
296	1	0
11167	0	2
1089	16	12
99	1	0
50	0	1
440	1	0
442	1	0
395	0	1
981	1	0
123	1	0
22	0	1
528	1	0
227	1	0
163	0	1
572	0	1
263	0	2
1267	0	1
760	804	89
2800	1	3
309	0	1
1566	0	1
1536	0	1
3380	0	1
1367	1	0
60	1	0
336	0	2
2590	0	2
576	1	0
646	1	0
36	0	1
580	1	0
741	1	0
331	1	0
405	2663	3004
171	0	1
99	1	0
1385	0	1
1378	1	0
1245	3910	4176
732	0	1
291	1	0
705	0	1
46	0	1
588	0	1
1398	0	2
1731	360	86
352	1	0
860	7	7
198	1	0
67	0	1
82	1	0
4	1	0
257	1	0
95	0	1
472	0	1
520	1	0
319	1	1
40	1	1
641	4	4
3720	0	10
674	0	1
754	0	1
2959	1	0
2995	1	0
1414	1	0
5863	1	0
13096	4	0
6297	1	0
6008	1	0
3	1	0
778	1	0
110	1	0
723	1	0
84	2	0
612	1	0
1281	4	4
242	1	1
41	1	1
61	23	23
51	11	11
51	52	52
54	38	40
38	6	7
60	30	30
724	4	4
28	10	11
16	0	1
26	1	1
7707	4	0
2658	0	1
867	1	0
6099	1	0
234	10	10
51	0	4
152	1	0
781	1	0
1478	1	0
554	1	0
734	4	0
5005	2	0
2323	1	0
552	1	0
1368	1	0
463	7	6
2842	4	4
95	1	0
4	0	1
48	4	4
1051	1	0
2954	7	6
143	1	1
9505	1	0
1011	1	0
388	1	0
2568	1	0
3972	1	0
2465	1	0
462	1	0
2526	1	0
1696	1	0
3787	2	3
118	0	1
282	1	0
837	1	0
40	1	0
19	1	0
21	1	0
2085	2	3
592	0	2
83	0	4
577	1	0
228	0	2
2116	0	1
6769	0	1
124	0	1
968	1	0
975	1	0
92	1	0
5890	0	1
742	0	1
173	1	0
1890	1	0
3121	4	0
2193	1	0
744	5	0
1912	22	23
1021	3	0
2414	0	1
66	0	1
79	1	0
30	2	2
596	1	0
98	1	0
93	1	0
445	0	1
532	1	0
9	1	0
1039	1	0
1434	1	0
146	1	0
69	1	0
166	1	0
15	1	0
120	1	0
34	1	0
25	1	0
536	29	28
208	1	0
15	0	1
671	1	0
31	0	1
370	1	0
209	1	0
593	0	1
431	1	0
975	1	0
167	1	0
723	1	0
163	0	1
137	1	0
2488	1	0
610	2	0
12	0	1
153	3	0
313	5	5
223	1	0
59	1	0
73	0	2
745	2	0
568	0	1
16	1	0
136	1	0
399	0	1
1944	1	0
642	0	1
419	1	0
1106	1	0
386	29	30
52	1	0
57	0	1
343	1	0
420	0	1
202	7	0
4	1	0
399	3	0
34	1	0
2534	0	1
1797	1	0
76	48	49
178	1	0
934	16	13
59	1	0
114	1	0
181	1	0
381	1	0
316	1	0
1751	1	0
1277	9	8
839	1	0
670	0	1
555	1	0
402	1	0
67	1	0
901	0	1
1149	1	0
488	1	0
426	1	0
65	2	0
57	1	0
93	0	2
27	1	0
158	1	0
434	2	0
2337	0	1
204	1	0
11	3	0
298	1	0
8	1	0
2366	1	0
1496	0	1
236	1	0
354	1	0
75	1	0
11060	8	6
1908	1	0
421	1	0
3142	1	0
6606	1	0
1130	28	0
887	1	0
3609	1	0
947	1	0
710	0	1
368	0	1
509	1	0
1767	1	0
16	1	0
1313	1	0
2861	1	0
2759	5	5
2614	1	0
53	1	0
404	1	0
51	2	0
20	1	0
102	2	0
453	0	1
633	2832	4853
207	1	0
1464	806	243
2023	1	0
1136	89	0
2004	1517	1333
1538	0	1
52	5781	3768
1197	1	0
19	1	0
2701	1	0
1646	1	0
858	0	1
2188	2666	3696
1226	0	1
1520	1	0
147	0	1
769	0	1
551	2	0
1236	0	1
893	0	1
90	1	0
1344	15	14
756	3452	2986
520	1	0
561	1	0
4095	1	0
273	1	0
697	1	0
512	0	1
668	1	0
671	0	1
1295	1	0
618	1	0
740	0	1
677	1	0
235	1	0
218	1	0
956	0	1
339	1	0
10	1	0
21	1	0
297	1	0
1484	1	0
788	0	1
466	0	1
559	1	2
209	1	0
60	1	0
483	1	0
30	0	1
10	0	1
777	0	1
68	0	1
377	1	0
715	1	0
101	1	0
87	0	1
219	1	0
2159	0	1
814	1	0
520	1	1
34	1	1
375	0	1
495	1	0
1653	0	1
57	0	2
93	1	0
163	25	25
783	2	0
207	1	0
1945	108	106
425	1	0
130	1	0
367	694	231
212	0	1
368	27	118
58	0	1
358	0	1
62	0	1
2336	0	2
2232	1	0
555	1	0
82	2782	3498
105	1	0
74	0	1
43	1	0
34	1	0
34	0	1
53	1	0
45	1	0
5	1	0
219	1	1
39	1	0
115	6	6
53	95	93
159	1	0
108	1	0
484	1	0
10	1	0
1035	0	2
506	1	0
751	1	0
747	1	0
873	1	0
402	1	0
1033	1	0
1771	1	0
1448	1	0
854	0	1
868	1	0
38	2	0
910	37	38
4864	0	1
1602	1	0
236	0	1
2962	1	0
894	1	0
687	0	1
477	1	0
327	1	0
3090	1	0
3095	0	1
1296	1	0
7497	1	0
1031	1	0
15	1	0
903	1	0
257	1	0
144	0	2
798	1	0
1881	0	1
1475	1265	641
719	0	1
696	0	1
258	1	0
108	29	28
83	1	0
368	1	0
277	1	0
17	1	0
62	0	2
77	0	1
121	0	1
2857	1	0
1818	3	2
77	1	0
1559	0	1
940	9	10
215	1	0
1507	0	1
434	1	0
801	1	0
697	45	44
560	1	0
597	1	0
1661	0	1
158	22	23
92	0	1
1491	1	0
94	1	0
690	0	1
557	1	0
993	0	1
932	1	0
185	1	0
110	0	1
343	1	0
1817	649	330
410	0	1
259	1	0
547	1	0
782	0	1
198	0	1
49	1	0
171	1	0
405	1	0
2498	0	2
563	1	0
397	1	0
130	1	0
683	1	0
479	1	0
247	1	0
3825	1	0
275	0	1
311	0	1
111	1	0
237	1	0
20	0	1
213	1	0
66	2	0
264	0	1
834	1	0
908	1	0
159	1	0
7	1	0
282	1	0
353	0	1
243	1	0
398	28	28
221	0	1
176	5	2
34	1	0
246	1	0
98	2	0
41	2	2
78	2	0
183	12	14
131	1	0
5	2	0
117	1	0
69	0	1
51	1	0
139	8	7
268	0	1
114	1	0
270	1	0
220	1	0
47	0	1
141	1	0
134	0	2
138	48	48
126	0	1
111	1	0
1110	1	0
6	1	0
174	568	55
56	1	0
87	1	0
547	1	0
1236	2	0
621	1	0
57	1	0
283	0	1
638	1	0
1063	1	0
21	1	0
5786	19	21
1674	1	0
1833	0	1
2803	0	3
1236	0	1
3391	0	5
1119	0	1
1197	2	3
1227	0	2
74	1	0
884	1	0
11900	1	0
588	0	1
2856	0	1
1016	0	1
170	0	2
525	1	0
1105	0	3
318	1	0
833	1	0
1572	1	0
221	0	1
604	0	1
69	0	1
2732	19	19
2498	1	0
711	1	0
221	0	1
1622	0	1
1192	1279	798
321	0	1
55	1	0
1638	0	3
344	1	0
56	0	1
330	0	1
437	0	1
347	1	0
14	0	1
2297	1	0
985	1	0
285	1	0
179	4705	5824
3228	1	0
257	0	1
188	0	1
11	1	0
47	0	1
19	3	1
193	2	4
58	1	0
45	1	0
68	0	2
41	0	1
4	0	1
18	0	1
69	1	0
16	1	0
8	0	1
170	1	0
82	921	291
924	0	1
400	0	1
105	0	1
39	1	2
227	0	1
52	3	5
626	0	1
243	0	1
3695	1	0
12	1	0
822	1	0
415	0	1
2442	6	7
713	20	23
1491	0	1
1126	1	0
4702	0	1
129	0	2
1096	0	1
1296	1	0
245	0	1
782	1	0
16	1	0
146	1	0
770	1	0
358	1	0
245	1	0
8863	1	0
3229	0	1
891	0	3
369	0	1
1882	0	1
260	0	1
188	4	3
2573	0	1
57	1	0
181	20	114
739	20	388
313	1	0
305	1	0
582	1	0
189	1	0
147	1	0
79	1	0
107	1	0
758	0	1
623	4	3
2733	0	1
2685	1	0
1382	0	1
1161	0	1
251	0	1
2780	1	0
330	0	1
12443	2	0
807	0	2
1671	1	0
1972	1	0
2513	1	0
302	1	0
809	1	0
2501	0	2
297	1	0
1672	0	1
4603	1	0
762	0	1
569	12	13
1258	1	0
55	1	0
2038	1	0
1081	1	0
212	1	0
1086	39	38
447	1	0
62	1	0
234	1	0
51	1	0
499	1	0
830	7	7
128	1	0
19	1	2
358	1	0
58	4	4
69	1	0
60	1	0
13	1	0
58	1	0
52	12	11
81	1	0
61	1	0
68	0	1
259	0	1
385	0	1
25	1	0
171	1	0
7	1	0
462	1	0
27	1	0
886	1	0
125	1	0
143	1	0
209	1	0
286	0	1
94	1	0
70	8	8
193	0	1
259	1	0
503	1	0
367	2	0
37	0	1
53	1	0
449	1	0
220	2	0
415	2	0
131	67	64
75	1	0
379	1	0
84	1	0
440	1	0
155	1	0
871	1	0
249	14	10
452	1	0
221	41	40
301	1	0
116	1	0
90	6	5
394	1	0
341	1	0
173	1	0
23	1	0
22	1	0
229	1	0
480	1	0
138	2	0
234	1	0
72	0	1
68	1	0
662	3	0
540	1	0
704	1	0
207	0	1
136	0	4
454	1377	3824
68	9	10
137	1	0
407	0	1
249	1	0
1864	4	5
240	0	1
592	585	49
143	1	0
1574	0	1
127	1	0
783	1	0
456	0	1
705	0	1
55	1	0
360	1	0
326	0	1
1445	1	0
34	1	0
10	1	0
111	1	4
42	1	0
53	0	1
14	0	2
38	1	0
226	2	0
200	1	0
40	1	0
315	0	1
73	2	0
97	1	0
44	0	2
254	0	1
285	1	0
212	3720	2625
564	150	38892
2716	0	1
250	201	111592
822	1252	360
211	1	0
180	1	0
546	1	0
186	1	0
136	7515	6556
471	1	0
540	1	0
1110	2265	3075
127	2	0
3006	0	1
1050	0	2
892	1	3
4726	0	1
708	0	1
78	0	181
5771	0	1
108	1	0
938	1	0
29	1054	4
541	1	0
21	1	0
115	1	0
187	0	1
3436	0	1
2389	0	1
6356	1	0
4929	2	0
219	1	0
84	1	0
484	0	556
373	1	0
1208	1	0
27	2	0
675	19	18
193	1	0
53	1	0
22	1	0
5	1	0
24	1	0
37	0	1
13	1072	5
119	1	0
15481	2	0
8737	1	0
2355	0	1
20431	1	0
1734	1	0
3423	1	0
1057	1	0
75	1	0
233	0	1
345	1	0
105	0	1
314	1	0
331	0	1
168	0	1
130	1	0
241	0	1
39	1	0
118	7	7
72	0	1
67	1	1
40	1	0
22	4	4
88	0	1
401	12	11
249	1	0
10	1	1
112	4337	0
40	2334	0
53	2575	238
60	1336	0
34	335	0
53	50	50
89	335	1
56	334	0
50	147	2647
14	331	0
23	1	0
42	1	0
20	1	1
60	1	0
23	2	1
22	1	0
31	1	1
110	1	1
33	1	1
97	1	0
26	1	0
138	1	0
35	1	5
9	1	0
13	1	0
133	0	1
82	0	1
201	1	0
240	0	1
40	0	1
30	1	1
697	0	1
996	0	1
135	2	0
146	0	1
567	1	0
218	1	0
1025	1	0
436	0	1
477	1	0
552	0	1
4820	1	0
892	1	0
4913	1732	1539
8883	1	0
4511	0	1
1960	1	0
878	1	0
14049	1	0
1670	1	0
1763	7	8
23	1	1
3168	0	1
1390	3	0
4071	0	1
13004	0	1
444	1	0
467	0	1
1344	0	1
118	1	0
700	0	1
876	1	0
860	696	84
5559	0	2
2191	0	1
22	1	0
2068	0	1
41	0	2
705	19	21
1111	0	2
1187	0	2
4590	0	1
1876	670	0
11644	0	1
586	844	66
75	13	13
4800	0	2
1963	0	2
1216	0	2
4412	0	1
1723	0	1
5625	0	1
107	0	1
293	0	2
325	0	1
68	0	1
426	1	0
1844	0	1
57	1	0
4859	97	322
2441	385	938
2662	0	1
2060	1	0
54	339	0
1622	0	1
1464	1	0
788	1	0
9	1	0
25	1	0
7	1	0
111	3	0
337	0	1
1270	914	0
713	0	1
174	0	1
15293	0	1
5342	0	1
2991	953	991
2898	0	1
26	0	2
102	60	997
30	1	1
2384	343	772
1905	1	0
827	492	274
1224	0	66
1163	6285	8511
817	0	1
2545	0	1
1266	0	1
4761	651	147
324	0	2
615	0	60
24	1305	958
8284	0	2
226	0	1
35	0	2
2082	401	0
2603	2	0
2067	1	0
1594	1724	2940
535	0	1
1510	1	0
16	1	0
187	1	0
147	684	339
1752	1	0
513	0	1
448	0	1
813	1470	1300
59	27	31334
71	0	1
2887	35	36
45	0	1
147	2	0
174	0	1
2385	1274	100
1068	1	1
26	1	1
2338	14077	17713
743	1	0
711	0	1
2716	0	1
1373	4365	3455
1046	5818	8005
5121	4716	4677
8362	1424	1869
137	0	1
2684	1	0
1059	38	39
186	0	1
12785	1	0
7357	1	0
671	42	35
358	1	0
1434	0	1
130	0	1
198	1	0
5684	3	4
9069	844	359
5028	0	1
23031	904	772
1403	0	1
25520	1	0
3078	0	1
3266	0	1
2737	0	1
1861	27	26
342	4	1
7086	2	0
4951	0	1
1615	0	1
10003	2	3
14636	1	0
1010	0	1
10295	1	0
40003	1	0
30922	2	0
16371	2	0
9020	760	863
2247	100	44164
3366	0	1
451	599	0
139	0	1
3132	0	1
4822	0	1
915	0	1
405	0	1
679	2	0
280	0	1
459	0	1
1312	2	4
831	0	1
2306	0	2
586	0	1
2765	774	5
123	1	3
7447	1	0
4577	1	0
7470	0	229
10020	1	0
16456	1	2
165	0	1
331	0	1
591	0	2
1163	0	1
14349	1	0
12604	1	0
5974	2	0
452	2	0
1084	8	8
112	1	1
168	6	6
151	1	1
184	1	1
2177	1568	0
1824	2	0
15807	2	0
644	4	4
52	167	168
12388	0	1
3394	1	0
407	1	1
32	8	8
270	1	1
22	1	0
12	8	9
44	0	1
9154	2	4
7895	32	31
13181	0	1
2660	1	0
49554	0	2
68	0	1
15042	0	34
33401	24	25
4238	0	408
278	1	0
2762	0	1
2043	1	0
1457	1	0
1195	1	0
20730	0	1
7680	2	3
4269	0	1
1221	0	1
3140	0	4
1845	0	1
74	0	2
650	0	1
1901	0	1
93	12	13
1519	0	1
230	1	0
904	1	0
138	1	0
5261	0	2
2280	0	1
2131	0	1
826	0	1
1858	7	10
80	0	2
44	0	2
3735	3	3
37	1	1
315	2	0
9063	1	1
31	1	1
14904	2	0
30895	1	0
14353	0	2
7193	1	0
6998	2	0
1032	2	0
5573	1	0
1128	1	0
3527	1	0
7834	1	0
3046	1	0
4098	2	0
7171	1	0
8705	3	1
8404	1	0
5846	0	1
42068	1	0
38536	3	7
4375	0	1
2918	1101	0
793	0	1
5423	0	1
163	0	1
1001	0	1
419	0	2
4530	0	1
1805	0	1
1809	0	1
1616	0	1
2495	0	1
720	2584	3362
724	0	3
860	0	1
206	0	2
3313	0	1
23	0	3
2034	23	27
6036	0	1
6806	0	1
2411	0	1
1583	854	1450
1499	2501	5254
3274	0	1
115	1	0
33	944	180
450	0	1
4966	0	1
107	0	2
118	0	2
1950	2404	3683
1782	0	1
2278	114	0
6109	0	1
3420	0	1
3358	1	0
2701	0	1
428	1	0
4262	0	1
749	851	135
2266	407	0
1433	9800	12698
1628	1277	1190
4347	1	0
2820	0	3
1161	849	198
2526	20	119
16678	1	3
453	0	1
136	1	0
5980	1	0
2083	1	0
8441	1	0
5140	1	0
2184	127	127
35	0	1
15	5	5
1414	20	20
60	6	5
28	1	0
27774	1	0
230	1	2
2250	1	0
8099	2	0
9451	1	0
1844	1	1
119	1	1
67	1	1
31	0	1
27	0	1
30	0	1
20	0	1
21	0	1
23	0	1
19	0	1
13	0	1
8	1	1
115	2	0
15823	1	0
9651	1	0
24759	1	0
122	17	17
1583	0	1
902	0	1
2893	0	1
23364	1	0
221	2	0
643	1	0
12589	0	48
16212	286	518
896	1	0
17158	2	0
2848	3	1
8282	1	0
233	1	0
9419	1	0
3163	1	0
9923	12	12
24357	1	0
8876	1	0
3659	1	0
4502	1	0
2875	0	1
10985	1	0
1293	1	0
13952	0	1
7813	2	0
1138	1	0
10749	1	0
1233	0	1
9610	2	2
23	1	2
104	1	0
25	1	1
19622	915	651
1783	2	0
2808	0	2
4630	0	1
1253	0	1
135	1	0
148	0	1
2715	0	2
179	0	1
596	1	0
1808	0	1
581	0	1
119	1	0
446	1	4
723	1	0
767	1	0
421	1	0
1179	0	2
55	0	1
20	0	2
848	0	1
1431	19	21
1342	0	1
58	0	3
11957	0	1
1088	0	1
1397	0	1
3026	1	0
1816	0	1
464	0	1
1218	0	1
697	0	3
1164	0	1
3145	1644	1654
1874	0	1
2405	0	3
1760	1	0
4115	0	1
2211	10	10
1602	1652	987
82	60	60
58	100	2391
79	820	339
15	2	2
750	1	0
881	0	1
2721	0	1
30	5088	4429
3182	1552	1226
14	0	1
11	4	2
38	1	0
12041	1	0
856	0	1
3077	1	0
1301	0	2
20657	1	0
426	0	1
666	1	0
3	1	0
51	787	24
1158	13	14
2347	0	2
651	12	13
4292	0	1
810	0	1
5884	0	3
8681	1	0
847	1	0
27528	1	0
941	1	0
2638	1	0
4228	1	0
15451	1	0
14722	1	0
1417	1	0
2286	1	0
9257	12	11
18798	0	2
879	0	1
1165	0	1
2161	1	3
1789	0	2
1413	12	18
198	0	1
236	0	4
1583	0	1
2519	897	884
2298	0	1
374	1	0
7763	1	0
9856	0	1
1596	1	0
773	0	2
268	1	0
4614	756	286
2029	0	1
49	1	0
1256	9	10
262	0	1
267	0	1
12890	0	1
1334	1	0
2519	528	17
6505	1	0
1259	2	0
7750	64	0
1697	29	67
1231	1	0
2486	0	1
2415	1	0
1882	0	1
3219	1	0
12510	1	0
600	0	1
968	0	1
2517	0	1
3646	0	3
1807	1	0
3811	0	1
21	0	2
2519	0	2
812	1	0
2019	0	1
365	0	2
536	0	2
192	11	10
2045	0	1
1413	1	0
5412	0	1
11487	0	4
1946	1	0
906	1	0
260	1	0
64	0	1
1026	0	2
3590	1	0
25	3	1
7153	0	1
3190	911	703
7317	0	2
1697	0	1
7222	1	0
408	0	1
1971	0	1
5292	1	0
279	4	0
566	0	1
7569	0	1
618	865	462
8255	0	1
82	24	23
512	0	1
1668	0	1
586	25	28
6485	0	1
933	0	2
98	0	2
4425	650	150
544	0	1
1334	1	4
4722	0	1
1901	0	1
1216	1	0
8248	1	0
858	0	1
607	0	1
672	0	1
4160	0	1
3710	0	2
3838	0	1
423	2138	1510
465	0	2
193	154	279
193	0	1
4940	1	0
2580	0	36
1877	1	0
1709	0	2
535	0	1
3473	1	0
1236	0	1
137	636	2
1589	0	2
4756	0	1
1595	0	1
2523	0	1
2681	0	3
3659	0	1
1304	0	1
5572	42	43
2811	0	1
2690	5040	4786
794	0	1
7650	0	3
3247	0	2
1832	0	1
1564	574	202
4495	0	1
725	0	1
3599	0	1
2748	0	1
64	0	1
1250	0	1
486	36	37
1535	0	1
7029	1	0
12442	1	0
1373	1	0
658	1	0
2803	1	0
1980	1	0
1859	1	0
1679	0	4
3676	0	2
691	0	1
2261	0	1
1171	0	3
6554	0	1
2894	18	21
2757	1	0
2848	0	1
5143	0	1
640	0	2
70	0	1
1095	1	4
268	0	1
645	0	1
4070	0	1
147	0	1
1214	0	1
4267	0	1
1842	0	1
977	1	0
588	0	2
2451	0	1
4192	0	1
423	2	4
29	1	3
64	0	2
609	1	0
687	0	1
8678	0	1
1319	0	2
581	0	2
1380	1	0
11	1	0
1716	24	26
530	0	1
2230	0	1
2571	0	1
1208	0	1
1475	1	0
1588	0	2
9202	1083	67
1514	0	1
2511	2	0
3158	0	2
663	0	2
3199	0	1
3033	0	2
713	1	0
4719	0	1
539	0	1
7496	0	2
545	0	1
121	0	2
1052	1162	0
2203	0	1
2616	0	1
709	0	1
3094	0	1
2501	0	1
4038	2	0
321	0	1
555	0	1
1341	1	0
208	0	1
1349	0	1
6824	0	1
3857	2189	1789
220	0	2
2068	0	1
6417	0	1
87	0	1
63	0	1
2845	0	1
2484	4834	5923
208	0	1
575	0	1
704	0	2
1530	0	1
2699	0	1
2935	1	0
2605	0	2
1144	1	0
3242	1	0
1092	0	1
301	1	0
1390	0	1
668	6	10
121	0	1
139	0	1
284	207	230
4594	618	230
5754	464	0
2416	395	221
2372	3	6
3512	0	1
50	0	1
240	0	1
862	0	1
147	0	2
991	0	1
1605	304	0
3043	0	1
601	5	8
4198	0	2
286	0	1
3243	9336	9589
821	0	1
1267	1508	1002
1261	2920	464
3007	1291	114
1285	4433	13481
8104	1	0
8309	0	1
392	0	1
4479	0	1
860	0	1
2682	0	1
668	2	0
166	0	1
1176	0	1
5677	1	0
82	23	86
563	20	23
960	1	0
1005	1	1
28	2	0
2655	0	1
2071	0	1
1956	0	1
2097	0	1
4420	0	1
50	0	1
5260	0	1
1371	0	1
3669	0	1
895	0	1
4561	13	14
5513	0	3
3743	1	0
276	0	1
1185	2	3
4024	1	0
6252	6510	4417
144	41	1271
255	23	22
87	1	0
345	1	0
125	1	0
217	2	0
31	1	0
150	1	0
66	0	1
66	0	1
34	1	0
376	1	1
42	1	0
88	4	4
54	1681	22
347	0	1
43	1	0
71	0	1
9	1	0
22	1	0
173	1	0
10	1	0
24	1	0
15	1	0
20	1	0
78	2	0
68	9	9
58	1	0
232	1100	2794
58	6414	18
43	19	3391
51	1238	1
54	1	0
51	1	0
9	5	5
68	10116	0
42	1	0
22	361	0
69	182	0
38	1	0
71	1	0
40	0	1
32	1	0
74	1	0
31	1	0
73	1	0
27	1	1
99	3	3
18	1	0
39	1	0
32	1	0
54	13	12
56	1	1
18	1	0
93	3	3
91	1	0
66	1	0
98	1	0
65	5	3
29	1	0
79	1	0
19	1	0
78	1	0
35	1	0
186	1	0
39	0	1
14	1	0
78	4	2
78	1	0
138	4	2
31	1	0
8	1	0
77	6927	6291
532	1	0
68	20	21
632	1	0
1803	1	0
1979	0	1
5015	1	0
229	1	0
8	1	0
1905	0	1
989	0	1
1158	0	1
268	0	2
6759	0	2
710	0	1
28686	1	0
2495	21	62
672	43	85
6963	1	0
13746	1	0
5492	1	0
2546	1	0
1905	0	1
6735	0	1
1408	0	1
3264	0	1
5679	0	1
4884	0	1
2877	0	1
1264	0	1
1465	0	2
377	0	3
61	0	1
439	0	1
3496	1	0
515	1	0
221	0	1
1782	18	0
19	1	1
106	1	1
71	1	0
1399	0	4
2978	1	0
9	1	0
6646	1	0
13	0	115
1464	0	6
9183	424	0
155	0	1
626	0	2
1694	0	1
1350	0	1
883	0	1
160	0	1
130	0	2
1114	0	1
1263	0	1
299	0	1
333	0	1
1903	1781	2975
310	0	1
1327	0	1
1898	0	1
1730	0	1
6783	0	1
3710	0	2
1711	0	1
7163	0	1
845	0	1
1060	0	1
3022	0	1
9385	0	3
4566	1	0
1875	1	0
1466	1	1
1253	0	1
642	0	2
1614	1	0
3740	1	0
12805	1	0
1162	0	1
1293	0	16
996	0	1
2292	0	2
1579	2	1
5560	38	40
1134	0	1
3771	0	1
3240	1	3
30	0	1
1282	0	1
190	0	1
379	0	1
3045	15	17
1408	0	1
93	4	3
274	74	0
1398	0	1
2773	66	0
1217	0	1
6321	1	0
16028	4	0
5585	0	2
11679	0	1
2639	1	0
7896	0	1
8310	1	0
404	1	0
3524	1	0
404	1	0
1362	0	1
2620	0	1
1121	0	1
4075	0	1
540	0	1
2125	0	1
545	5	6
296	10	10
575	0	2
696	0	1
2503	0	1
108	0	1
799	0	1
7371	0	2
5633	0	1
1204	0	1
56	0	1
2984	0	1
104	0	1
2004	0	2
11028	0	3
4778	0	1
659	1	0
5715	0	1
101	0	2
4013	9	11
3921	0	1
267	0	1
5678	0	2
2313	0	1
1284	1	3
364	0	2
243	0	2
4995	0	1
291	0	2
2467	31	32
1375	0	2
1001	0	2
1225	19	9
469	0	2
19	2	1
57	1	0
89	1	1
39	1	1
94	1	1
22	1	1
60	0	1
249	0	1
503	1	0
2696	1	0
6965	0	1
113	0	1
656	0	2
997	0	2
136	0	1
615	0	1
1687	0	1
693	0	1
3968	0	1
796	2	0
460	0	1
459	0	1
2294	0	1
101	0	2
2486	0	4
645	32	163
1826	32	319
4704	0	1
2104	0	2
293	0	1
1576	44	47
1676	0	1
334	0	1
549	0	1
1743	0	2
596	0	1
2394	0	2
455	1	0
4016	0	2
75	0	1
3720	1	3
964	0	2
399	0	1
367	3	3
47	14	7
3035	0	1
3555	10744	11594
53	0	1
570	19	20
1606	0	1
38	0	3
499	0	1
496	1	0
2628	0	1
6155	0	1
48	0	1
2445	0	1
1430	0	1
186	1666	1883
338	69	72
2507	0	1
349	0	1
292	0	1
65	0	1
1337	0	2
1441	0	3
1807	1	0
1347	1	0
3100	1	0
4750	1	0
475	0	1
3891	0	2
6251	0	1
3284	0	2
3299	0	3
3987	0	1
3903	0	3
1241	0	2
3796	0	1
625	262	0
2635	1363	2300
479	0	1
1097	0	1
85	0	1
1727	0	1
2950	0	1
541	1	0
5223	0	1
3173	1	0
1610	2	0
1876	0	2
452	709	0
1651	1	3
341	0	1
915	0	3
19	0	1
1702	1	0
53	0	1
47	0	2
97	1	0
8206	0	1
2893	0	1
8330	0	1
1335	0	1
1148	2172	118
53	1	0
3	1	0
665	0	1
427	0	1
194	1	3
2240	0	1
2160	0	1
70	0	1
580	1	3
1600	0	2
1883	1	3
8239	19	23
122	307	146
1226	20	107
737	1	0
639	10	12
2600	0	1
385	1	2
1670	0	2
1328	27	26
84	0	2
1864	0	3
195	0	1
825	38	43
1620	0	1
549	0	1
485	0	1
3228	1	0
4104	0	1
9060	2	5
508	0	1
1913	1	0
771	1	0
269	1	0
559	0	35
64	70	0
19	1	1
567	1	0
1892	0	1
879	0	1
422	7	6
2059	319	34
66	1	0
182	0	1
987	0	1
3057	0	1
745	0	1
917	1	0
6183	0	2
2602	0	1
176	0	1
639	0	2
2358	1	0
2236	3721	3442
1698	0	1
1375	1303	1865
6146	0	1
2039	0	1
988	0	1
2290	0	2
529	0	1
7927	0	1
1088	0	1
5722	0	1
493	0	1
2301	0	1
5242	0	1
4609	20	8367
689	1	0
812	1	1
23	0	1
12	1	1
204	1	0
9	2	0
37	1	0
339	4	4
20	5	4
37	156	12
125	1	0
23	1	1
143	1	1
46	1	1
306	0	1
284	1	0
3178	1	0
2223	1	0
1565	0	2
970	0	1
534	38	39
3147	0	1
50	1	0
2460	1	0
1837	1	0
835	1	0
1826	0	1
728	1	3
268	0	1
6803	2	1
2593	1	0
177	1	0
10636	0	1
1204	0	2
1907	1	3
158	0	1
377	0	1
245	0	1
374	0	4
3316	16	19
743	1	0
945	0	1
190	0	2
2714	0	1
1444	0	1
2830	872	0
7472	0	1
455	0	1
637	0	324
168	0	327
2054	0	1
557	0	2
454	0	1
1145	1	0
261	23	25
922	20	23
2241	0	1
6038	0	2
2916	0	1
13334	0	2
3311	0	4
2886	1226	782
418	0	2
4193	0	1
1143	0	1
1949	0	1
1480	0	1
2351	1	0
2627	0	1
1164	0	2
364	0	2
357	901	0
613	0	1
1584	0	1
6054	0	2
10243	0	1
2261	0	1
4788	0	1
1119	0	1
1242	1	0
543	0	1
547	1	0
83	1	0
407	1	1
39	1	1
2419	1	0
1372	0	1
3060	0	3
2169	0	1
64	0	1
295	13	15
2027	0	2
1901	1	0
365	1	0
2555	0	1
64	1	0
2339	0	1
168	0	1
25	1	1
1003	1	0
1370	1	0
9734	0	1
5096	1	0
20739	0	1
3292	1	3
8937	0	1
77	0	1
231	0	1
389	0	2
4798	0	1
1159	1	0
2214	1	0
966	1	0
389	2	0
1592	0	2
10496	0	1
905	0	1
5012	0	1
244	0	4
112	0	1
873	0	1
1060	35	24
952	1	0
2500	0	1
710	1	0
193	1	0
685	1	0
3688	0	2
5374	0	1
5054	0	2
687	1	4
3915	0	1
71	0	1
1236	0	2
2422	0	1
2152	1	0
2134	1	0
1164	7	7
628	16	15
1559	0	2
126	0	1
1296	0	2
12553	1	0
2032	1	0
1561	0	2
5021	1	0
38	1	0
1482	1	0
3424	0	2
5785	0	2
329	0	1
1204	480	0
2198	0	1
1902	0	2
5672	1	0
118	0	2
224	0	2
252	2	4
226	0	2
281	0	1
1018	0	1
1255	0	1
2022	1	0
191	565	0
3173	0	1
928	0	1
1449	0	1
1215	0	1
724	0	1
279	2	0
1072	0	1
1563	0	1
743	34	35
901	0	1
1085	0	1
1312	0	3
142	0	1
397	0	3
117	0	2
2212	0	1
47	0	1
591	0	1
203	0	1
969	0	1
284	1	0
9	1	0
145	0	1
159	1	0
2478	1	0
2106	0	2
2800	0	1
844	0	1
828	0	1
550	0	2
2785	11	12
209	1	3
130	0	1
29	0	1
494	0	1
176	0	3
25	0	1
689	1	0
197	0	2
249	2	5
47	1	0
3352	1	0
2769	0	1
18	1	0
191	0	2
1254	0	2
515	0	4
457	0	3
633	0	1
244	9	11
371	0	1
231	0	1
414	0	2
3639	0	1
432	658	0
3217	1	0
4366	8	13
125	0	1
193	0	1
200	0	1
727	0	1
88	1	0
658	0	1
5618	0	1
526	0	1
8096	0	1
2276	0	1
8561	1	0
121	0	8
1324	0	1
274	0	1
2745	1	0
2425	1	0
731	0	2
1350	1	0
1241	0	1
685	2	0
943	11	12
1164	0	1
389	3	6
1002	1	0
1040	1	0
2306	0	1
2743	12	13
8353	1	0
632	4	2
3923	1	0
3744	0	1
1146	1	0
911	2	0
3832	1	0
391	0	1
8854	2	0
1197	356	7482
84	3075	181
66	1	1
38	1	1
74	11	11
79	1	1
91	1	1
163	1	0
893	1	0
835	1	0
333	0	1
537	0	1
92	0	1
563	8	7
2411	0	1
129	1	0
2052	2	0
1789	0	7256
201	101	17013
2533	7683	5367
1649	0	1
2530	1	0
127	1	0
1747	1	0
132	1	0
160	1	0
3982	0	1
4810	1	0
4688	0	1
2854	1	3
42	1	0
44	1	0
3884	0	1
1819	0	1
102	133	0
3180	1	0
23	1	0
733	0	1
31	0	2
1727	0	1
810	1	0
164	1567	1503
1295	100	19681
1112	8769	7871
70	0	1
276	0	1
650	0	1
1202	0	1
776	23	22
1407	0	1
1009	0	2
207	1322	1331
699	0	1
640	0	1
62	1	0
1561	0	1
2187	0	1
3271	0	1
530	0	1
999	1	0
703	1	0
206	1	0
19	4	7
55	3	0
388	2	0
1774	0	1
780	0	1
896	1	3
28	0	2
862	1	0
38	0	4
557	854	66
1934	1	0
8	1	0
4270	0	1
141	0	1
2195	0	1
2001	1	0
2709	0	2
620	0	2
333	0	2
3056	0	1
868	1	0
287	1	0
1008	1	0
1176	0	1
443	0	1
105	1	0
4226	2	0
2114	1	0
1065	1	0
5843	1	0
6209	1036	367
12262	8368	12569
11594	0	1
215	4	0
1180	0	3
294	7844	8137
2305	0	1
249	0	2
477	0	1
696	0	2
521	0	1
113	0	1
2248	0	1
3400	0	3
709	0	2
1190	927	0
1745	0	2
3062	0	1
28	0	1
19	0	2
2616	1	0
1024	0	1
1090	0	1
3511	0	2
8875	0	1
2804	0	2
3032	0	2
1580	0	1
63	0	2
79	0	3
43	0	1
5389	0	1
707	0	2
839	3337	3000
1908	1	0
1470	0	2
432	1	0
1668	371	2
663	1	0
500	0	1
708	0	1
3297	0	1
4131	0	1
140	1	3
343	1049	0
3617	0	1
240	0	1
7651	0	2
4883	0	2
2300	0	1
452	0	1
191	0	1
1086	0	3
1307	0	1
451	0	1
4928	0	2
75	342	26
3272	19	20
5771	0	1
47	0	1
712	0	4
12437	0	1
3284	0	2
1477	1	0
1045	0	2
5249	0	1
386	0	1
12678	0	1
8745	0	1
4892	0	1
3338	0	1
1617	1	0
2053	0	1
3766	0	1
252	0	1
272	2	0
1366	0	1
433	1	0
12902	0	1
1584	0	1
3172	0	1
477	0	1
657	0	1
1531	0	2
1816	1	3
212	10	12
960	0	1
220	0	1
4570	7	9
82	0	1
53	1	0
16	2	0
87	37	36
59	1	2
3580	2	0
2411	0	2
83	0	1
4038	0	2
450	0	2
182	0	1
240	0	1
2719	1	0
5895	0	1
247	4	5
188	0	2
159	0	1
2935	567	0
4422	1	0
701	0	1
1756	0	1
813	0	1
49	0	1
1881	0	1
2458	0	2
1324	0	1
552	0	2
5186	850	0
134	0	1
591	0	1
68	0	1
996	1	0
201	1	0
4204	0	1
963	0	1
1265	0	1
444	0	1
4027	0	4
621	13	15
1827	0	1
601	54	0
995	0	1
66	1	3
2298	2	183
779	452	0
967	0	2
2751	0	1
387	0	1
725	0	1
4725	0	1
5838	0	1
4804	0	1
478	3	6
361	0	1
579	1	0
3087	0	2
4416	0	3
2077	0	2
5205	1	3
1114	0	1
753	0	2
3069	0	1
1908	0	2
50	0	1
399	0	1
2596	0	1
4971	17	18
1130	0	2
328	946	0
1705	0	1
2992	0	1
546	0	2
715	0	2
1273	0	1
4086	0	1
9544	0	1
697	0	2
240	0	2
449	2	0
605	0	1
1292	0	2
1435	0	1
3937	0	1
75	0	1
503	0	1
689	0	1
372	519	0
30	2	0
4204	0	2
6206	0	1
1013	0	2
1469	0	1
6662	0	2
574	0	3
3483	0	1
1156	0	1
475	0	2
2905	0	1
6315	0	2
2048	0	2
11720	0	1
410	1	0
1229	0	1
846	0	1
878	3	0
1907	0	2
3149	1	1
72	64	64
3033	24	24
31	1	2
23	1	1
1723	1	0
10184	1	0
1783	1	0
985	1	0
1899	1	0
2455	1	0
6026	0	1
2843	0	1
590	668	0
300	0	2
2873	4	4
5012	1	0
9387	0	1
4708	261	259
76	0	1
10	1	0
127	7	7
1578	1	0
3927	1	0
1540	12	12
707	5	5
74	6	6
212	1	1
73	1	1
144	1	1
148	6	7
59	0	1
4	64	64
106	0	1
203	1	0
1708	34	35
94	1	1
515	1	1
146	4	3
216	1	1
16	1	1
10521	1	0
1987	34	33
14316	1	0
2301	5	3
58	3	3
67	1	0
18	5	4
13	2	1
7	1	0
8	13	12
157	0	2
651	0	1
325	1334	1328
6798	1	1
29	1	0
65	16	15
19	2	1
9	4	3
44	1	0
7	94	88
2427	717	0
29844	1	0
1911	0	1
9105	0	1
1276	0	1
373	3	0
301	0	1
533	0	2
581	0	2
186	0	1
1293	0	3
10	1	0
38	0	1
746	7	9
866	0	2
894	0	1
853	0	1
23	0	1
1140	70	1
1034	0	1
1183	42	44
3463	0	1
652	0	2
1372	3	5
5627	804	0
8030	0	1
459	0	2
2330	0	3
2071	0	1
1430	1	0
663	0	2
320	0	1
951	1	0
3991	0	2
3309	0	1
1110	0	1
6412	0	2
79	1	0
1505	1	0
70	0	384
697	501	7
1706	1	0
15182	0	2
8964	1	0
9620	2	0
775	0	2
14533	0	1
1443	1	0
463	1	0
48	1	0
14955	1	0
3887	0	1
6812	0	1
3343	1	0
3626	0	1
513	1	0
416	0	2
250	1	0
13212	0	1
99	0	3
8915	3	3
70	1	1
69	1	1
159	1	1
82	1	1
196	0	1
70	0	1
446	1	1
15	1	1
3280	1	0
7970	1	0
20177	1	0
26423	0	1
69	0	1
6057	0	1
2340	0	1
9156	0	1
6619	11	10
21000	5	6
17963	31	31
5576	0	1
2784	1	0
2681	2	0
24324	1	0
716	1	1
31	2	0
5	9	11
12693	10	0
1432	1	0
8392	2	0
473	1	0
5037	7	3
31	1	0
44	1	0
2000	5	5
103	3	5
16425	1	0
16130	116	112
65	29	32
13674	1	0
5269	1	0
16606	1	0
26017	1	0
429	0	1
3004	0	202
1839	1	0
15267	1	0
9989	15	15
13	1	0
24	1	0
24	1	1
988	0	1
1895	0	1
2881	19	21
2863	14	16
493	2	0
1893	31	31
68	1	1
348	11	11
52	1	1
172	3	3
2257	1	0
11757	0	1
7116	2	3
8238	0	1
9653	1	0
15865	1	0
1914	1	0
13528	0	1
2604	1	0
5004	0	2
831	31	30
898	3115	3548
104	1	0
435	0	2
546	1	0
373	0	1
414	0	1
2436	1	0
158	0	1
1537	2	4
753	0	1
2146	1	0
9731	1	0
8476	10	9
86	2	2
71	3	4
5101	1	1
295	1	0
7	126	121
1596	0	2
2913	0	2
619	0	1
64	16	14
150	2	0
642	5	4
9	4	3
65	1	1
4246	0	3
146	13	12
28	1	0
77	1	1
8699	1	0
1949	1	0
1462	12	11
1282	1	0
708	0	1
2057	1	0
13351	1	1
82	1	0
13	1	0
4	1	2
54	3	3
604	2	0
1226	2	1
15	1	0
33	6	5
19	1	0
20514	59	59
156	3	0
8	4	6
169	3	3
95	0	1
168	0	1
758	2	3
372	16	20
486	0	1
452	1	0
1224	0	1
2381	0	1
737	0	1
911	2	0
7094	14	12
341	1	0
134	22	232
597	0	1
4031	0	1
1486	0	1
8813	1	0
1763	2	0
8494	19	18
3148	1	0
1517	1	0
3172	0	1
679	1	0
12281	1	0
184	4590	6245
3196	0	1
1003	1	0
2131	1	0
21	1	0
904	7912	8478
2302	3	8
1032	0	1
686	1	0
111	1	0
1861	0	1
231	1	0
1681	0	1
2380	0	1
355	8530	9370
2613	1	0
671	1	0
5308	1	0
263	0	2
1290	0	2
360	0	1
1780	0	1
12524	0	1
3365	1	0
5991	0	1
1974	0	2
3228	0	1
2670	0	1
1262	1	0
5143	0	1
2038	0	1
579	0	1
392	2	4
25	0	1
847	47	0
29	1	0
94	0	2
1532	7	5
285	0	1
601	0	1
1264	1	0
208	1	0
1253	1	0
5113	0	1
1385	0	3
3095	0	1
1322	0	1
186	0	1
3503	0	1
373	0	1
905	0	1
70	0	1
1297	0	1
700	0	1
13224	0	1
3922	0	1
11109	0	2
898	0	1
10692	0	1
116	0	2
3728	0	1
2031	0	1
4132	0	1
611	0	2
2817	1	0
7335	0	3
2427	0	3
1515	0	1
455	0	1
4259	1	0
152	0	2
1078	0	1
794	0	1
179	1	0
1124	0	1
127	1	0
51	0	1
2049	0	1
1336	0	1
2814	0	1
153	0	1
950	0	1
1663	82	0
638	1337	1423
392	0	1
1986	67	0
1457	0	1
1540	0	1
1279	1	0
1722	0	2
3059	0	2
136	6	8
1393	0	1
379	0	1
620	0	1
748	1	0
3794	1	0
1108	0	1
1896	1	0
23	0	1
1871	0	1
104	0	1
17074	1	0
143	0	1
105	1	0
222	0	3
121	1	0
679	0	2
10446	2	0
1491	1	0
1316	1	0
1706	12	12
4611	1	0
5967	0	1
16	1	0
11446	1	0
79	1	0
12037	0	1
10236	1	0
92	0	1
863	0	1
2785	0	2
533	515	0
3722	0	1
334	0	2
683	0	1
772	0	1
139	0	2
6282	0	2
53	604	7
57	0	1
5495	1	4
736	0	1
83	0	1
6181	0	3
66	37	91
583	0	2
1735	183	607
885	0	2
10970	0	1
1398	0	1
4105	0	2
3051	0	1
1233	1	0
5230	1	0
68	2	3
548	1	0
1723	2	0
1141	8	11
1265	0	1
1108	0	1
15620	1	3
960	8	8
642	0	1
2360	1	0
24	1	0
776	0	1
2196	0	1
1908	1	0
4554	0	2
245	885	0
1169	1	5
22	0	2
1171	28	30
3275	0	1
3498	1	3
1058	0	1
11203	0	2
1343	1185	675
4729	1	0
277	0	1
1107	1	0
358	0	1
4284	2	0
756	0	1
370	26	27
2224	0	1
4422	0	2
10047	0	1
240	1	0
3063	0	1
67	0	1
7158	0	1
7590	0	1
702	0	1
307	0	1
1826	0	1
949	678	0
1487	0	2
1139	1	4
1418	1	0
10497	0	2
1393	0	1
840	0	1
807	0	1
1639	1	0
2781	0	1
53	0	1
1632	1	0
7	1	0
1290	0	1
5027	0	2
1845	0	1
1356	0	1
558	0	1
412	0	1
570	0	2
247	0	1
2950	0	2
2543	0	1
6630	1	0
1734	0	1
54	1	0
1467	2	3
2662	0	1
3388	0	1
2217	0	1
179	0	1
256	0	1
589	0	1
292	1	0
7805	1	0
354	26	27
1408	4	1
169	1	0
524	1	0
762	0	3
2305	0	1
480	0	1
2314	1	0
357	1	0
545	1	0
1409	4	6
1459	2	0
2008	0	1
643	0	1
911	1	0
2556	0	1
6058	0	1
1051	0	1
840	1	0
13026	0	1
2254	1	0
10578	4	0
41	1	0
1035	1	0
1146	1	0
2981	0	1
88	0	1
3980	0	1
9979	2	0
1960	1	0
5596	1	0
9723	7	6
66	1	0
9003	1	0
1449	0	1
5203	1	0
31117	2	0
970	1	0
2867	1	0
819	8	0
340	1	0
1349	1	1
55	1	0
6	0	1
1589	0	1
303	503	113
112	0	1
1490	181	175
19789	1	1
30	0	1
5	8	7
119	1	1
26	1	1
12013	0	1
26	1	1
7561	1	0
7000	0	1
1305	188	189
88	2	1
4	1	0
31	0	1
31	1	0
479	1	0
6909	0	2
1645	0	1
747	0	1
1131	0	2
401	0	2
5631	0	1
5290	1	0
4586	0	1
2949	1	0
2014	2	0
1067	1	0
8368	1	0
27106	4	0
4017	2	0
13577	0	9809
9911	1	0
1327	1	0
1104	4	0
8707	1	0
17410	1	0
6211	1	0
5666	1	0
954	1	0
8221	0	2
270	0	1
4069	0	1
99	0	1
396	2	4
601	0	245
388	0	1
1387	0	1
367	0	1
5277	0	1
723	0	1
699	0	1
164	0	1
349	477	0
834	0	1
4620	0	1
197	0	1
59	0	1
83	0	1
5271	461	0
2498	0	2
66	0	1
388	0	1
3575	0	1
10411	2	0
3333	0	3
1999	15	17
1830	1	0
12354	1	0
5727	1	0
2325	1	0
18350	0	1
970	0	2
3280	0	1
6931	0	2
1158	0	1
401	0	1
1864	0	1
131	0	1
506	0	1
45	0	2
8708	0	1
1647	0	1
136	0	1
1954	0	1
231	1026	0
8421	0	1
631	1	0
222	0	1
2577	0	1
3166	0	1
158	0	1
3069	0	2
2109	0	1
2584	141	0
3585	48	80
448	0	1
1915	1	0
891	4	4
2690	0	1
1013	0	1
4314	0	1
641	0	1
46	0	2
8409	0	1
2929	4	8
8036	0	2
5890	0	1
546	0	2
5852	0	1
680	0	1
1186	0	5
1545	0	1
2148	0	1
399	0	1
31	0	1
90	0	2
5	0	1
25	0	1
1762	1	456
147	1	0
2225	1	0
336	1	0
3205	4	5
642	2	6
375	0	4
65	0	1
2251	0	1
475	3340	3299
2841	6743	14600
4526	1	0
1940	0	2
1070	1766	1312
251	1	0
1078	0	1
212	100	18422
3699	0	1
153	15	17
93	0	1
2763	0	2
2510	2	0
25	1	0
1446	1	0
2041	3102	3366
2788	1	0
1375	0	3
2517	0	2
2129	0	3
10792	0	2
4813	0	1
3783	1	0
31946	0	3
772	10	9
11	25	21
10	1	0
10	4	3
15	1	0
8	1	0
52	1	1
367	20	20
5062	0	1
1436	0	1
1972	0	1
4177	1	0
271	1	0
1434	0	1
647	0	1
20773	1	0
8706	1	1
44	1	0
6	1	0
7	1	0
21	1	0
195	1	1
26	1	1
183	1	0
31	1	0
43	1	0
40	0	1
4	2	0
10	1	1
64	1	1
262	1	0
47	1	1
55	1	1
28	6	6
4201	1	0
3337	1	0
9631	1	0
13710	1	0
15778	1	0
6207	1	0
24860	1	0
13782	1	0
4185	9	0
14342	1	0
1150	1	0
14199	1	0
8770	2	0
1169	1	0
80	1	0
10933	1	0
29900	2	0
7110	1	0
8300	1	0
6458	1	0
646	1	0
38	1	0
11422	1	0
1029	12	12
55	1	1
48	3	3
183	8	7
2318	1	0
28417	8	9
19	16	17
10	0	1
29	0	1
28	1	0
47	2	2
65	4	4
32031	0	1
12640	1	0
33473	1	0
7492	0	1
4845	798	0
2055	1	0
1123	295	17976
11838	1	0
288	1	0
20212	2	0
6518	1	0
7913	0	2
1858	0	1
11877	582	1351
1027	2	5
718	1228	423
109	0	48
1702	0	1
575	0	1
227	0	4
909	0	2
828	68	0
3418	0	1
1634	0	1
1843	0	1
19448	0	2
1921	2	0
6107	1	0
16131	0	1
8924	5	5
278	1	0
4183	29	28
5426	0	1
6043	2	0
840	0	1
17	4	0
752

chain 3759 SL2.40ch09 67662091 + 111311 111575 SL4.0ch09 68513564 + 68463826 68464090 7740
63	147	147
54

chain 169 SL2.40ch09 67662091 + 111575 111620 SL4.0ch09 68513564 + 110955 111000 20276
45

chain 72504 SL2.40ch09 67662091 + 111669 116025 SL4.0ch09 68513564 + 121013 121675 867
14	542	0
59	3258	109
119	76	73
288

chain 2118 SL2.40ch09 67662091 + 111683 111705 SL4.0ch09 68513564 + 2542638 2542660 61982
22

chain 9368 SL2.40ch09 67662091 + 113111 115542 SL4.0ch09 68513564 + 68461647 68461833 8802
44	2364	119
23

chain 860 SL2.40ch09 67662091 + 113279 113345 SL4.0ch09 68513564 + 2543317 2543383 17314
66

chain 3047 SL2.40ch09 67662091 + 115223 115255 SL4.0ch09 68513564 - 65299604 65299636 66939
32

chain 242 SL2.40ch09 67662091 + 116025 116057 SL4.0ch09 68513564 + 110629 110661 39885
32

chain 836 SL2.40ch09 67662091 + 116057 116101 SL4.0ch09 68513564 + 127132 127176 41195
44

chain 911 SL2.40ch09 67662091 + 116149 116198 SL4.0ch09 68513564 + 120176 120225 2598
49

chain 9948 SL2.40ch09 67662091 + 116198 116335 SL4.0ch09 68513564 + 121308 121442 6475
6	76	73
55

chain 1813 SL2.40ch09 67662091 + 338769 338794 SL4.0ch09 68513564 + 311042 311068 226
5	0	1
20

chain 32811 SL2.40ch09 67662091 + 2041697 2042471 SL4.0ch09 68513564 - 1814896 1815669 4927
64	72	71
64	46	47
105	91	90
89	160	160
83

chain 1565 SL2.40ch09 67662091 + 2041761 2041793 SL4.0ch09 68513564 + 63271089 63271121 6593
32

chain 1489 SL2.40ch09 67662091 + 2041793 2041832 SL4.0ch09 68513564 - 12171033 12171072 7506
39

chain 4186 SL2.40ch09 67662091 + 2041897 2041943 SL4.0ch09 68513564 - 47462906 47462952 21884
46

chain 8348 SL2.40ch09 67662091 + 2042228 2042387 SL4.0ch09 68513564 - 65655312 65655470 4964
57	36	35
66

chain 22466 SL2.40ch09 67662091 + 2042747 2043271 SL4.0ch09 68513564 + 59992236 59992760 8713
121	268	268
135

chain 3020 SL2.40ch09 67662091 + 2042868 2042930 SL4.0ch09 68513564 + 62197215 62197277 8719
62

chain 415 SL2.40ch09 67662091 + 2505456 2505483 SL4.0ch09 68513564 + 2543153 2543180 20764
27

chain 316 SL2.40ch09 67662091 + 2505483 2505517 SL4.0ch09 68513564 - 65293118 65293152 9624
34

chain 2989 SL2.40ch09 67662091 + 3145361 3145412 SL4.0ch09 68513564 - 55502288 55502339 21832
51

chain 2374 SL2.40ch09 67662091 + 3174709 3174752 SL4.0ch09 68513564 + 3234409 3234452 14001
43

chain 11890 SL2.40ch09 67662091 + 3178806 3183987 SL4.0ch09 68513564 - 4537979 4538154 3313
26	362	0
57	4685	41
51

chain 169 SL2.40ch09 67662091 + 3179028 3179100 SL4.0ch09 68513564 + 3044217 3044289 4646
72

chain 2093 SL2.40ch09 67662091 + 3184075 3184097 SL4.0ch09 68513564 - 4538062 4538084 51778
22

chain 326 SL2.40ch09 67662091 + 3184430 3184479 SL4.0ch09 68513564 - 4541606 4541655 4788
49

chain 1120 SL2.40ch09 67662091 + 3184497 3184973 SL4.0ch09 68513564 + 3044319 3044433 4646
49	363	1
64

chain 110 SL2.40ch09 67662091 + 3184792 3184829 SL4.0ch09 68513564 - 65970628 65970665 10856
37

chain 127 SL2.40ch09 67662091 + 3184875 3184909 SL4.0ch09 68513564 - 4537778 4537812 7209
34

chain 1063 SL2.40ch09 67662091 + 3184973 3185436 SL4.0ch09 68513564 - 4538234 4538336 3313
49	361	0
53

chain 253 SL2.40ch09 67662091 + 3185113 3185154 SL4.0ch09 68513564 + 3212748 3212789 50968
41

chain 339 SL2.40ch09 67662091 + 3185560 3185611 SL4.0ch09 68513564 - 4542190 4542241 4788
51

chain 192 SL2.40ch09 67662091 + 3186068 3186099 SL4.0ch09 68513564 + 3212799 3212830 50968
31

chain 1138 SL2.40ch09 67662091 + 3186251 3186296 SL4.0ch09 68513564 + 61183871 61183916 51151
45

chain 6079 SL2.40ch09 67662091 + 3186414 3189063 SL4.0ch09 68513564 - 4538421 4541911 3313
72	565	3217
66	1678	48
29	181	0
58

chain 350 SL2.40ch09 67662091 + 3187266 3187360 SL4.0ch09 68513564 - 4538191 4538285 7209
94

chain 123 SL2.40ch09 67662091 + 3188147 3188192 SL4.0ch09 68513564 - 68402858 68402903 17008
45

chain 106 SL2.40ch09 67662091 + 3188824 3188869 SL4.0ch09 68513564 + 3044500 3044545 4646
45

chain 3296 SL2.40ch09 67662091 + 4229134 4229174 SL4.0ch09 68513564 - 4725423 4725463 2848
40

chain 2714 SL2.40ch09 67662091 + 4862577 4862608 SL4.0ch09 68513564 - 35915472 35915503 13593
31

chain 243336 SL2.40ch09 67662091 + 5417925 5422928 SL4.0ch09 68513564 + 5465031 5469562 80
197	49	49
183	172	169
155	0	1
63	0	1
131	18	20
295	37	37
51	36	36
77	72	72
353	25	25
173	62	62
148	84	84
72	121	121
73	45	44
180	36	36
184	1231	759
111	52	52
338	121	121
58

chain 8958 SL2.40ch09 67662091 + 5428089 5430233 SL4.0ch09 68513564 + 744053 744642 37490
69	2005	450
70

chain 9172 SL2.40ch09 67662091 + 5430653 5430772 SL4.0ch09 68513564 - 65781600 65781718 36548
53	9	8
57

chain 15790 SL2.40ch09 67662091 + 5433035 5433584 SL4.0ch09 68513564 + 5385461 5386010 15332
60	149	150
69	200	199
71

chain 14259 SL2.40ch09 67662091 + 5433585 5433739 SL4.0ch09 68513564 + 5407434 5407588 17910
154

chain 9551 SL2.40ch09 67662091 + 5444812 5445128 SL4.0ch09 68513564 - 63104726 63105043 34334
60	197	198
59

chain 8866 SL2.40ch09 67662091 + 5447021 5447508 SL4.0ch09 68513564 + 5411110 5411596 37820
63	372	371
52

chain 12681 SL2.40ch09 67662091 + 5451662 5451797 SL4.0ch09 68513564 + 5406000 5406135 21283
135

chain 9047 SL2.40ch09 67662091 + 5464279 5464490 SL4.0ch09 68513564 - 63103796 63104008 37107
53	99	100
59

chain 24934 SL2.40ch09 67662091 + 5936112 5936410 SL4.0ch09 68513564 + 16896838 16897136 7468
156	22	22
120

chain 46881 SL2.40ch09 67662091 + 5955404 5956193 SL4.0ch09 68513564 + 5962082 5962879 2737
55	90	98
334	66	66
82	95	95
67

chain 2418 SL2.40ch09 67662091 + 5955459 5955484 SL4.0ch09 68513564 - 35896082 35896107 57778
25

chain 21252 SL2.40ch09 67662091 + 5956508 5957457 SL4.0ch09 68513564 - 44464448 44465397 9531
65	432	432
144	253	253
55

chain 2086 SL2.40ch09 67662091 + 5956654 5956700 SL4.0ch09 68513564 - 12258774 12258820 39663
46

chain 898 SL2.40ch09 67662091 + 5956922 5956972 SL4.0ch09 68513564 - 56388190 56388240 40047
50

chain 726 SL2.40ch09 67662091 + 5957702 5957779 SL4.0ch09 68513564 + 36558329 36558406 35773
77

chain 432 SL2.40ch09 67662091 + 5957871 5957944 SL4.0ch09 68513564 + 34981359 34981432 39121
73

chain 2486 SL2.40ch09 67662091 + 6189489 6189515 SL4.0ch09 68513564 + 26936472 26936498 45558
26

chain 11585 SL2.40ch09 67662091 + 6325075 6325233 SL4.0ch09 68513564 + 63014563 63014721 24593
66	23	23
69

chain 65223 SL2.40ch09 67662091 + 6810296 6811000 SL4.0ch09 68513564 + 6827296 6828000 1592
704

chain 25178 SL2.40ch09 67662091 + 6811000 6811266 SL4.0ch09 68513564 + 6828000 6828266 7340
266

chain 342871 SL2.40ch09 67662091 + 7002189 7005805 SL4.0ch09 68513564 + 7024756 7028372 38
3616

chain 13000 SL2.40ch09 67662091 + 7005805 7005942 SL4.0ch09 68513564 + 7022839 7022976 15993
137

chain 167338 SL2.40ch09 67662091 + 7005966 7007722 SL4.0ch09 68513564 + 7023000 7024756 250
1756

chain 62425 SL2.40ch09 67662091 + 7266897 7267564 SL4.0ch09 68513564 + 7284727 7285394 1721
667

chain 5088 SL2.40ch09 67662091 + 7267566 7267620 SL4.0ch09 68513564 + 7285394 7285448 7006
54

chain 4957 SL2.40ch09 67662091 + 7267620 7267687 SL4.0ch09 68513564 - 16133265 16133332 4814
67

chain 11748 SL2.40ch09 67662091 + 7267687 7268069 SL4.0ch09 68513564 - 16134073 16138549 3053
155	20	4114
207

chain 1660 SL2.40ch09 67662091 + 7340007 7340048 SL4.0ch09 68513564 - 61425024 61425065 224
41

chain 5724 SL2.40ch09 67662091 + 7643759 7644012 SL4.0ch09 68513564 - 10871346 10871564 4025
40	89	54
69	5	5
50

chain 3114 SL2.40ch09 67662091 + 7643811 7643887 SL4.0ch09 68513564 + 21525246 21525322 5604
76

chain 1901 SL2.40ch09 67662091 + 7644031 7644106 SL4.0ch09 68513564 - 31687716 31687791 5353
75

chain 2951 SL2.40ch09 67662091 + 8544069 8544101 SL4.0ch09 68513564 + 40100203 40100235 22195
32

chain 207343 SL2.40ch09 67662091 + 8747604 8750134 SL4.0ch09 68513564 + 8769470 8772000 67
2530

chain 12657 SL2.40ch09 67662091 + 8750134 8750267 SL4.0ch09 68513564 + 8772000 8772133 2748
133

chain 4779 SL2.40ch09 67662091 + 8750267 8750326 SL4.0ch09 68513564 + 56199721 56199780 53
59

chain 7899 SL2.40ch09 67662091 + 8750326 8750409 SL4.0ch09 68513564 + 8772192 8772275 2748
83

chain 169983 SL2.40ch09 67662091 + 8750409 8752404 SL4.0ch09 68513564 - 17889220 17891198 48
143	174	156
381	0	1
1297

chain 2379 SL2.40ch09 67662091 + 8750552 8750577 SL4.0ch09 68513564 + 8772418 8772443 2748
25

chain 12552 SL2.40ch09 67662091 + 8750577 8750726 SL4.0ch09 68513564 - 10778150 10778273 51
39	3	0
28	23	0
56

chain 425391 SL2.40ch09 67662091 + 8752415 8756920 SL4.0ch09 68513564 + 8774280 8778785 27
288	0	1
64	1	0
4152

chain 3844 SL2.40ch09 67662091 + 8946805 8946857 SL4.0ch09 68513564 + 55243524 55243576 645
52

chain 866 SL2.40ch09 67662091 + 9573299 9573355 SL4.0ch09 68513564 - 19282293 19282349 35542
56

chain 1075 SL2.40ch09 67662091 + 9573827 9573877 SL4.0ch09 68513564 - 3433942 3433992 34792
50

chain 1968 SL2.40ch09 67662091 + 9573900 9573953 SL4.0ch09 68513564 - 65413121 65413174 15392
53

chain 19103 SL2.40ch09 67662091 + 9573954 9574324 SL4.0ch09 68513564 + 46095265 46095634 11161
57	143	143
109	1	0
60

chain 2477 SL2.40ch09 67662091 + 9574011 9574061 SL4.0ch09 68513564 + 63577249 63577299 13319
50

chain 2520 SL2.40ch09 67662091 + 10130531 10130558 SL4.0ch09 68513564 + 61601959 61601986 67345
27

chain 6741 SL2.40ch09 67662091 + 10649570 10649642 SL4.0ch09 68513564 - 7616564 7616636 46408
72

chain 13170 SL2.40ch09 67662091 + 11058643 11058794 SL4.0ch09 68513564 + 6484399 6484546 20126
89	4	0
58

chain 3296 SL2.40ch09 67662091 + 11305192 11305230 SL4.0ch09 68513564 - 8806503 8806541 11647
38

chain 1946 SL2.40ch09 67662091 + 11614616 11614658 SL4.0ch09 68513564 - 24892091 24892133 5889
42

chain 998 SL2.40ch09 67662091 + 11998231 11998272 SL4.0ch09 68513564 - 21712218 21712259 36243
41

chain 10571 SL2.40ch09 67662091 + 11998272 11998388 SL4.0ch09 68513564 + 37211610 37211726 28778
116

chain 1339 SL2.40ch09 67662091 + 11998555 11998610 SL4.0ch09 68513564 - 21712542 21712597 36243
55

chain 7405 SL2.40ch09 67662091 + 12168734 12168813 SL4.0ch09 68513564 + 12333433 12333512 42887
79

chain 1506 SL2.40ch09 67662091 + 12168876 12168934 SL4.0ch09 68513564 + 59385030 59385088 21533
58

chain 18439 SL2.40ch09 67662091 + 12169061 12169593 SL4.0ch09 68513564 - 24887795 24888327 11753
51	317	317
164

chain 643 SL2.40ch09 67662091 + 12169112 12169142 SL4.0ch09 68513564 + 12984382 12984412 25240
30

chain 3198 SL2.40ch09 67662091 + 12169283 12169361 SL4.0ch09 68513564 - 53961072 53961150 21203
78

chain 2121 SL2.40ch09 67662091 + 12169361 12169383 SL4.0ch09 68513564 + 3468195 3468217 32115
22

chain 895 SL2.40ch09 67662091 + 12169637 12169699 SL4.0ch09 68513564 - 9149855 9149917 6626
62

chain 16573 SL2.40ch09 67662091 + 12170034 12171077 SL4.0ch09 68513564 - 55299703 55300746 2992
90	162	162
62	303	303
99	112	112
71	10	10
134

chain 205 SL2.40ch09 67662091 + 12170248 12170286 SL4.0ch09 68513564 + 51996976 51997014 18896
38

chain 1567 SL2.40ch09 67662091 + 12170520 12170573 SL4.0ch09 68513564 + 51262636 51262689 40252
53

chain 1905 SL2.40ch09 67662091 + 12171374 12171506 SL4.0ch09 68513564 - 9151591 9151723 6626
132

chain 557 SL2.40ch09 67662091 + 12171525 12171598 SL4.0ch09 68513564 - 30627845 30627918 4432
73

chain 416 SL2.40ch09 67662091 + 12171699 12171753 SL4.0ch09 68513564 + 59379618 59379672 13669
54

chain 4403 SL2.40ch09 67662091 + 12171996 12172043 SL4.0ch09 68513564 + 16809072 16809119 65301
47

chain 16309 SL2.40ch09 67662091 + 12172163 12172629 SL4.0ch09 68513564 - 46458503 46458969 14504
81	34	34
69	230	230
52

chain 773 SL2.40ch09 67662091 + 12172629 12172668 SL4.0ch09 68513564 + 53925894 53925933 35280
39

chain 19556 SL2.40ch09 67662091 + 12172669 12173900 SL4.0ch09 68513564 - 31616859 31618090 10762
109	683	682
77	297	298
65

chain 2272 SL2.40ch09 67662091 + 12173540 12173835 SL4.0ch09 68513564 + 59381459 59381755 13669
60	197	198
38

chain 2557 SL2.40ch09 67662091 + 12173975 12174002 SL4.0ch09 68513564 - 52994849 52994876 48410
27

chain 3625 SL2.40ch09 67662091 + 12174002 12174070 SL4.0ch09 68513564 + 48918403 48918471 18035
68

chain 7395 SL2.40ch09 67662091 + 12174283 12174361 SL4.0ch09 68513564 + 34803241 34803319 42950
78

chain 9553 SL2.40ch09 67662091 + 12174383 12174639 SL4.0ch09 68513564 - 28738154 28738410 2871
61	137	137
58

chain 6932 SL2.40ch09 67662091 + 12399182 12399256 SL4.0ch09 68513564 + 11266074 11266148 45217
74

chain 4939 SL2.40ch09 67662091 + 12436342 12436394 SL4.0ch09 68513564 + 6705087 6705139 61633
52

chain 6786 SL2.40ch09 67662091 + 12436401 12436473 SL4.0ch09 68513564 + 59381928 59382000 46101
72

chain 2856 SL2.40ch09 67662091 + 12588115 12588145 SL4.0ch09 68513564 + 40848515 40848545 39998
30

chain 19438 SL2.40ch09 67662091 + 12754658 12754972 SL4.0ch09 68513564 + 43606660 43606974 3198
94	80	80
140

chain 5873 SL2.40ch09 67662091 + 12754752 12754832 SL4.0ch09 68513564 + 41991599 41991679 4807
12	48	48
20

chain 257 SL2.40ch09 67662091 + 12764739 12764964 SL4.0ch09 68513564 + 17922254 17922479 14298
131	55	55
39

chain 1300 SL2.40ch09 67662091 + 12764964 12764995 SL4.0ch09 68513564 - 37567674 37567705 27622
31

chain 10713 SL2.40ch09 67662091 + 12768245 12768525 SL4.0ch09 68513564 + 35695636 35695916 28106
61	152	152
67

chain 4184 SL2.40ch09 67662091 + 12768525 12768569 SL4.0ch09 68513564 - 61521817 61521861 30204
44

chain 6250 SL2.40ch09 67662091 + 12779115 12779182 SL4.0ch09 68513564 + 46830353 46830420 49670
67

chain 2659 SL2.40ch09 67662091 + 12973424 12973472 SL4.0ch09 68513564 - 57566384 57566432 33480
48

chain 6968 SL2.40ch09 67662091 + 13098525 13098599 SL4.0ch09 68513564 + 55924019 55924093 45038
74

chain 2178 SL2.40ch09 67662091 + 13168040 13168069 SL4.0ch09 68513564 - 55001749 55001778 28335
29

chain 1068 SL2.40ch09 67662091 + 13334096 13334129 SL4.0ch09 68513564 + 43579389 43579422 2926
33

chain 2180 SL2.40ch09 67662091 + 13334255 13334309 SL4.0ch09 68513564 - 52161669 52161723 1767
54

chain 60084 SL2.40ch09 67662091 + 13334313 13335637 SL4.0ch09 68513564 - 50564609 50565936 1400
50	10	10
61	78	78
100	248	248
61	124	124
72	45	45
346	123	126
6

chain 1843 SL2.40ch09 67662091 + 13334435 13334492 SL4.0ch09 68513564 + 38628028 38628085 3061
57

chain 6292 SL2.40ch09 67662091 + 13334662 13334835 SL4.0ch09 68513564 + 56392683 56392856 2221
53	91	91
29

chain 1009 SL2.40ch09 67662091 + 13334835 13334860 SL4.0ch09 68513564 - 52162247 52162272 1767
25

chain 4530 SL2.40ch09 67662091 + 13334922 13335045 SL4.0ch09 68513564 - 19457616 19457739 1977
123

chain 1090 SL2.40ch09 67662091 + 13335117 13335144 SL4.0ch09 68513564 - 52162529 52162556 1767
27

chain 17791 SL2.40ch09 67662091 + 13667937 13668144 SL4.0ch09 68513564 + 35382320 35382527 12435
113	10	10
84

chain 2372 SL2.40ch09 67662091 + 13729062 13729132 SL4.0ch09 68513564 - 61278849 61278919 3625
70

chain 4549 SL2.40ch09 67662091 + 13773530 13773579 SL4.0ch09 68513564 + 13858098 13858147 2841
49

chain 4830 SL2.40ch09 67662091 + 14018378 14018429 SL4.0ch09 68513564 + 35544138 35544189 62933
51

chain 37297 SL2.40ch09 67662091 + 14018520 14019764 SL4.0ch09 68513564 - 9258686 9259930 4072
156	60	60
58	330	329
79	65	65
94	330	331
72

chain 5155 SL2.40ch09 67662091 + 14018813 14018925 SL4.0ch09 68513564 - 32975000 32975112 15647
112

chain 946 SL2.40ch09 67662091 + 14019376 14019426 SL4.0ch09 68513564 + 19978290 19978340 15403
50

chain 9396 SL2.40ch09 67662091 + 14481701 14482031 SL4.0ch09 68513564 - 48093558 48093890 35303
54	214	216
62

chain 782 SL2.40ch09 67662091 + 14482113 14482169 SL4.0ch09 68513564 - 16871963 16872019 11350
56

chain 5803 SL2.40ch09 67662091 + 14482426 14482487 SL4.0ch09 68513564 - 56137595 56137656 53267
61

chain 13734 SL2.40ch09 67662091 + 14482599 14482743 SL4.0ch09 68513564 + 54329621 54329765 18873
144

chain 3173 SL2.40ch09 67662091 + 14744973 14745040 SL4.0ch09 68513564 - 35683201 35683268 3341
67

chain 2744 SL2.40ch09 67662091 + 14745040 14745095 SL4.0ch09 68513564 - 18760906 18760961 2919
55

chain 280 SL2.40ch09 67662091 + 15193902 15193955 SL4.0ch09 68513564 + 27807766 27807819 24839
53

chain 2519 SL2.40ch09 67662091 + 15193990 15194076 SL4.0ch09 68513564 + 6710103 6710189 25738
86

chain 2300 SL2.40ch09 67662091 + 15194087 15194391 SL4.0ch09 68513564 - 50085190 50085495 1420
53	120	121
131

chain 13671 SL2.40ch09 67662091 + 15393246 15393498 SL4.0ch09 68513564 - 9776261 9776515 12629
65	50	52
74	60	60
3

chain 22661 SL2.40ch09 67662091 + 15393498 15393810 SL4.0ch09 68513564 + 62234650 62234962 8615
52	41	41
120	9	9
90

chain 1424 SL2.40ch09 67662091 + 15393886 15393945 SL4.0ch09 68513564 + 56045595 56045654 12646
59

chain 5994 SL2.40ch09 67662091 + 15401311 15401374 SL4.0ch09 68513564 + 32732010 32732073 51766
63

chain 9722 SL2.40ch09 67662091 + 16314469 16314739 SL4.0ch09 68513564 - 32171394 32171664 33322
59	152	152
59

chain 2321 SL2.40ch09 67662091 + 16314626 16314679 SL4.0ch09 68513564 - 33896229 33896282 36844
53

chain 15199 SL2.40ch09 67662091 + 16598959 16599164 SL4.0ch09 68513564 - 22892335 22892541 16258
63	7	26
18	18	0
99

chain 37435 SL2.40ch09 67662091 + 16599215 16599719 SL4.0ch09 68513564 + 16681571 16682075 4049
121	17	17
126	38	38
58	16	16
128

chain 3408 SL2.40ch09 67662091 + 16599481 16599517 SL4.0ch09 68513564 + 45104830 45104866 38043
36

chain 4710 SL2.40ch09 67662091 + 16599732 16599790 SL4.0ch09 68513564 + 5453738 5453796 16030
58

chain 1762 SL2.40ch09 67662091 + 16607000 16607112 SL4.0ch09 68513564 - 35947062 35947226 12455
106	0	52
6

chain 2214 SL2.40ch09 67662091 + 16607112 16607231 SL4.0ch09 68513564 - 46774428 46774547 4813
119

chain 11451 SL2.40ch09 67662091 + 16689441 16689561 SL4.0ch09 68513564 + 37194128 37194248 25034
120

chain 5749 SL2.40ch09 67662091 + 17143644 17143749 SL4.0ch09 68513564 - 24097906 24098011 5886
105

chain 1765 SL2.40ch09 67662091 + 17143749 17143797 SL4.0ch09 68513564 + 16351366 16351414 4857
48

chain 3152 SL2.40ch09 67662091 + 17147508 17147583 SL4.0ch09 68513564 - 62658700 62658775 13705
75

chain 3952 SL2.40ch09 67662091 + 17156585 17156626 SL4.0ch09 68513564 - 66844641 66844682 40985
41

chain 11189 SL2.40ch09 67662091 + 17156630 17156749 SL4.0ch09 68513564 - 47828156 47828275 26059
119

chain 4083 SL2.40ch09 67662091 + 17247406 17247449 SL4.0ch09 68513564 + 62103429 62103472 34684
43

chain 549 SL2.40ch09 67662091 + 17561649 17561674 SL4.0ch09 68513564 - 9394933 9394958 1519
25

chain 17695 SL2.40ch09 67662091 + 18029187 18029375 SL4.0ch09 68513564 - 49096291 49096479 12552
188

chain 2083 SL2.40ch09 67662091 + 18029565 18029621 SL4.0ch09 68513564 + 19136257 19136313 18759
56

chain 3513 SL2.40ch09 67662091 + 18461059 18461097 SL4.0ch09 68513564 + 18598661 18598699 23
38

chain 2539 SL2.40ch09 67662091 + 18687193 18687220 SL4.0ch09 68513564 - 45591001 45591028 55598
27

chain 10388 SL2.40ch09 67662091 + 18687237 18687347 SL4.0ch09 68513564 + 48116502 48116612 29616
110

chain 2444 SL2.40ch09 67662091 + 18687362 18687388 SL4.0ch09 68513564 + 14048196 14048222 54752
26

chain 9534 SL2.40ch09 67662091 + 18694871 18695112 SL4.0ch09 68513564 + 29668411 29668651 19932
12	179	178
50

chain 3696 SL2.40ch09 67662091 + 18694883 18694922 SL4.0ch09 68513564 - 28651106 28651145 44803
39

chain 2285 SL2.40ch09 67662091 + 18694922 18694946 SL4.0ch09 68513564 + 43855684 43855708 52459
24

chain 15868 SL2.40ch09 67662091 + 18695551 18696183 SL4.0ch09 68513564 - 55325960 55326593 15193
61	442	443
129

chain 8584 SL2.40ch09 67662091 + 18695963 18696054 SL4.0ch09 68513564 + 6710622 6710713 18092
91

chain 22044 SL2.40ch09 67662091 + 18717775 18718198 SL4.0ch09 68513564 + 23929994 23930417 8975
64	106	106
125	55	55
73

chain 3544 SL2.40ch09 67662091 + 18717839 18717945 SL4.0ch09 68513564 - 33961777 33961883 11042
16	59	59
31

chain 1906 SL2.40ch09 67662091 + 18718322 18718379 SL4.0ch09 68513564 - 33962259 33962316 11042
57

chain 2341 SL2.40ch09 67662091 + 18718380 18718487 SL4.0ch09 68513564 + 37975282 37975389 11770
107

chain 3535 SL2.40ch09 67662091 + 18718555 18718620 SL4.0ch09 68513564 + 19209772 19209837 20399
65

chain 2197 SL2.40ch09 67662091 + 18720456 18720506 SL4.0ch09 68513564 - 56043939 56043989 2306
50

chain 1845 SL2.40ch09 67662091 + 18720534 18720589 SL4.0ch09 68513564 + 44095492 44095547 2677
55

chain 5990 SL2.40ch09 67662091 + 18727865 18727940 SL4.0ch09 68513564 + 19210230 19210305 24849
24	1	1
50

chain 2492 SL2.40ch09 67662091 + 18727942 18728022 SL4.0ch09 68513564 - 20720580 20720660 22690
80

chain 13129 SL2.40ch09 67662091 + 18728023 18728315 SL4.0ch09 68513564 + 13368126 13368419 19400
77	142	143
73

chain 5062 SL2.40ch09 67662091 + 18728147 18728223 SL4.0ch09 68513564 - 36149762 36149838 22674
76

chain 17140 SL2.40ch09 67662091 + 19222066 19222333 SL4.0ch09 68513564 - 31320124 31320379 13265
130	68	56
69

chain 4841 SL2.40ch09 67662091 + 19222669 19222722 SL4.0ch09 68513564 + 48884588 48884641 62809
53

chain 3259 SL2.40ch09 67662091 + 19222939 19223132 SL4.0ch09 68513564 + 19371095 19371141 66725
24	147	0
22

chain 8199467 SL2.40ch09 67662091 + 19241981 19334550 SL4.0ch09 68513564 - 7344612 7436801 6
1609	903	152
1509	1	0
6476	2	6
1847	1	0
179	0	1
484	1604	996
124	2	5
3174	0	2
2148	0	1
311	0	1
4562	0	1
8359	4	5
3843	0	1
766	0	1
4775	0	1
819	1	3
331	1	0
421	0	2
715	0	1
1330	0	1
1045	0	1
333	0	1
290	0	3
1338	0	2
8608	0	1
2276	0	4
2250	0	1
359	0	1
961	0	2
5135	0	1
1098	0	1
899	0	2
1593	0	2
359	21	124
1669	1	0
1707	1	0
196	538	299
301	0	1
335	0	1
776	16	15
706	817	2452
377	0	1
397	0	1
5663	1	0
273	1	0
479	0	1
2944	861	299
365	0	1
618	1	0
660

chain 356787513 SL2.40ch09 67662091 + 19334650 23487718 SL4.0ch09 68513564 - 37789415 41945421 2
226	0	1
143	40	36
198	31	30
324	0	1
185	6948	11217
5097	9	9
206	1	0
162	3	4
196	0	1
3734	1	0
1356	1	0
305	11763	15621
1589	1	0
5030	1	0
5760	1	2
1534	1	0
2295	7049	7563
22	3	250
1710	1	0
665	0	1
505	1	0
258	5198	5848
2568	0	2
3074	0	1
35654	0	1
6009	2	0
16292	1482	1127
990	1	0
4123	1	2
299	35	35
136	5516	4461
225	1	0
262	1	0
205	4	0
3670	1	0
655	1	0
524	1	0
210	1	0
1249	1	0
22	1	0
1213	1	0
6666	0	1
31223	1	0
20003	0	1
1396	0	1
1098	1	0
2482	0	1
11184	1105	192
31554	1	0
7142	1	0
2226	1	0
8645	1	0
3765	1	0
11087	0	1
1598	1	0
6980	1	0
5432	1	0
9003	0	1
17733	0	1
1310	0	1
13532	1339	1638
2863	1435	720
576	418	430
13173	1	1
25	0	1
11655	435	101
2500	2704	2486
584	1	0
6055	0	1
18806	1	0
7096	2	0
8002	1	0
6858	0	1
653	0	1
11718	0	1
688	2	0
8318	2	0
7429	1	0
10417	33	32
4295	0	44
5849	1	0
14634	0	1
13309	1	0
27688	2	0
1713	1	0
8590	1	0
22593	1	0
1613	1	0
8618	1	0
21333	1	0
16193	2	2
24	0	1
5	7	6
91	1	0
25	4	3
445	79	76
1942	1	0
1992	2	0
1564	1	0
3945	0	89
9389	1	0
359	0	1
18	0	1
7129	1	0
1360	1	0
441	34	33
4	1	0
15	3	1
13	0	1
33	1	0
19	1	0
323	18	18
104	1	1
54	1	1
56	1	1
24	1	1
2796	1	0
6736	0	596
23989	1	0
3970	2	1
6	1	0
30	1	0
11	1	0
24	2	1
13	1	0
7	80	67
674	8	6
14	1	0
7	1	0
5	2	1
15	1	0
12	1	1
2719	1	0
5866	1	1
78	1	1
155	1	1
58	1	1
76	15	15
398	1	1
116	1	1
200	1	1
38	1	1
77	138	138
65	1	1
41	1	1
234	1	1
20	1	1
116	1	1
16	2	2
193	1	1
48	1	1
253	1	0
8	1	0
44	1	1
234	1	1
43	1	1
864	1	1
39	1	0
2041	1	1
47	1	0
25	1	0
1056	2	0
3727	1	0
32226	114	114
43	1	1
2523	1681	1342
1632	0	1
1443	42	42
5739	0	1
1326	2	0
4211	0	1
10112	1	0
9803	1	0
13927	2	0
2084	1	0
34946	2	0
11349	1	0
7439	1	0
15632	1	0
12243	1	0
3821	2	0
2285	2	0
4550	4	0
53514	1	0
11599	1	0
4267	968	184
7254	1	0
20461	0	1
5254	3213	4006
113	1	0
3552	0	1
741	0	1
11807	928	0
804	1	0
9856	4	0
1274	1	0
9145	2	0
1910	2	0
4126	1	0
2798	1	0
26075	1	0
2583	1	0
43725	0	1
2183	0	1
89	1780	1719
46	0	3
1170	1	0
18294	1149	421
309	0	1
6083	5	7
619	8	7
1143	0	1
59	0	1
466	1	0
236	0	2
62	0	2
75	0	1
14778	0	2
12933	76	0
1929	1	0
381	1	0
271	1	0
84	0	2
134	60	0
13644	417	0
1686	0	1
6360	1	0
316	803	405
4225	1	0
586	1	0
7053	1	0
3119	606	118
96	2	0
28076	88	79
3250	2	0
83	2	0
47	472	0
11823	1	0
9358	1168	296
4860	1	0
7167	1	0
8813	6	0
1294	0	1
3065	1	0
296	0	1
680	1	0
5272	1	0
13110	0	1
3803	0	2
2524	25	24
11770	1	0
110	18	17
1859	1770	1327
4755	1	0
1257	0	1
1365	0	1
9853	0	1
7027	1	0
1082	2	0
1738	1	0
1083	1	0
3035	1	0
1928	2	0
4952	1	0
7168	1	0
84	1	0
3531	2	0
1417	2	0
3116	4	0
2744	1	0
8912	1	0
1309	1	0
3897	0	1
3937	1	0
428	1	0
5776	1	0
4225	100	12261
1201	888	33
4341	1	0
356	1	0
1965	34	34
1043	1	1
20	1	1
70	2	0
361	1	0
119	1	0
382	1	0
451	1	1
47	1	0
115	1	1
21	1	1
74	1	0
118	1	0
174	49	49
734	1	0
238	1	1
48	1	1
379	1	1
60	1	1
406	1	0
1072	10	10
4733	0	1
13051	0	1
7618	4444	5366
2714	0	1
765	522	73
92	1	0
1128	0	1
1082	1	0
340	1	0
1279	1	0
516	1	0
72	1113	282
3710	2	0
9134	1	0
589	1	0
1071	1	0
1482	0	1
1192	1	0
4281	1	0
4225	0	1
2633	1	0
35347	4	0
4417	1	0
14	1	0
10175	0	1
247	2	0
42715	1	0
4014	1	0
15970	1	0
16976	1	0
6690	18	19
276	1	0
994	0	1
18289	5	7
1620	845	247
7042	2	0
11558	0	1
27263	8	10
737	0	1
12822	1	0
7530	1	0
4876	0	1
2853	1	0
3427	0	2
10998	1	0
9981	1	0
28119	1	0
9160	1	0
39886	1	0
25579	1	0
35	1	0
23	1	0
6012	1	0
42297	1	0
9507	0	1
2700	1	0
14095	1	0
6359	0	1
13756	1	0
8200	2	0
8831	2	0
20496	0	1
90	1	3
27	0	1
18	0	1
10	0	1
10236	275	299
4273	20	99
27557	1171	1325
2418	5587	4742
13008	1	0
6816	2	0
46544	1	0
2885	1	0
1254	0	1
33014	1	0
14765	2718	3000
2018	1119	1277
11927	0	1
1558	0	1
3242	12	12
65	674	264
5007	2	0
9947	0	1
1222	12	12
807	1	0
2106	1	0
3727	0	1
2703	1	0
1801	0	1
11401	1	0
13336	0	1
2650	46	173
65	1	1
2673	4108	3527
2383	0	2
14449	1	0
30526	5016	5751
1850	20	290
12750	1	0
7	1	0
18123	2382	3342
374	2534	726
1530	571	683
36853	1	0
1975	2	0
28	1	0
10750	0	1
1062	19	18
6295	1	0
8204	556	0
17603	1	0
21009	1	0
11499	1	0
14675	1	0
16422	754	4
450	1	0
13928	0	3
6628	1	0
2180	573	538
691	5570	6691
560	1	0
2606	0	1
11764	747	135
12442	1	0
14991	0	1
8541	955	332
22305	1	0
30285	1	0
943	1	0
15110	1	0
3849	578	750
565	26	487
36	20	116
29788	1	0
248	5748	6751
47	0	72
84	0	1
8442	1	0
5603	1	0
387	1	0
13983	2	0
42229	1	0
5191	0	1
2160	1	0
6580	0	1
294	0	1
118	1	0
695	0	1
392	0	1
794	4	0
3329	0	1
11735	1	0
3118	1	0
7147	0	1
8208	2	0
27958	31	32
36192	1	0
21568	1	0
13817	1	0
801	1	0
9475	20	0
3439	1	0
434	1905	2005
3788	20	186
4974	1	0
9607	1	0
311	1	0
10576	0	1
21196	1	0
15240	765	462
6198	1	0
4698	20	19
80	1	0
1328	764	571
4985	0	1
33	0	2
15	2	0
7	1	0
8	5	6
9	1510	0
8	0	1
35	0	1
6	14	9
41	1	0
17	3	0
419	0	1
13966	651	477
1493	433	615
6147	2	0
1079	1241	460
10925	1	0
1184	1047	571
11128	1	0
3711	479	477
1493	1100	615
59235	1	0
37817	6	5
18690	1	0
8436	2	0
8467	1	0
17499	634	0
34	1	0
50	1	0
1040	0	1
40027	1	0
122	1	0
35589	0	1
1756	1	0
346	1	0
59521	811	465
13007	1	0
3613	1	0
7773	398	0
4007	1061	136
33781	1	0
9760	2	0
5713	1	0
9073	2	4
15262	1	0
5907	1	0
2052	0	1
7986	0	1
43579	2	0
903	0	1
9163	0	122
30635	0	1
18345	1	0
52117	15	14
10243	1	0
20225	20	213
1277	1	0
4555	194	244
13137	1	0
1720	670	207
25995	1	0
55771	2	0
4676	0	1
721	1	0
1996	20	19
13223	8868	8955
24924	2	0
9391	1	0
25004	1	0
20708	1	0
315	0	1
821	0	1
26964	4	0
665	1505	1104
22932	0	1
53571	0	1
34677	1	0
36352	0	1
12115	0	1
2995	0	1
19215	839	0
8992	0	1
26411	535	888
770	38	39
2293	5712	3938
16317	2	0
16270

chain 15823 SL2.40ch09 67662091 + 19683022 19683438 SL4.0ch09 68513564 - 38137640 38137991 2766
64	324	259
28

chain 2049 SL2.40ch09 67662091 + 20024840 20024896 SL4.0ch09 68513564 - 16493887 16493943 7074
56

chain 10703 SL2.40ch09 67662091 + 20066290 20066404 SL4.0ch09 68513564 - 38535119 38535233 12721
114

chain 2158 SL2.40ch09 67662091 + 20756903 20756936 SL4.0ch09 68513564 + 30026467 30026500 17914
33

chain 756 SL2.40ch09 67662091 + 21493517 21493547 SL4.0ch09 68513564 + 16391591 16391621 4121
30

chain 6749 SL2.40ch09 67662091 + 21496164 21496235 SL4.0ch09 68513564 + 12789000 12789071 46356
71

chain 3419 SL2.40ch09 67662091 + 21574360 21574396 SL4.0ch09 68513564 - 43581131 43581167 48294
36

chain 3920 SL2.40ch09 67662091 + 21574456 21574497 SL4.0ch09 68513564 + 13227087 13227128 65997
41

chain 7968 SL2.40ch09 67662091 + 21575223 21575307 SL4.0ch09 68513564 - 40095165 40095249 40722
84

chain 3019 SL2.40ch09 67662091 + 21625827 21625860 SL4.0ch09 68513564 - 29882505 29882538 29418
33

chain 24512 SL2.40ch09 67662091 + 21664224 21665574 SL4.0ch09 68513564 + 17956541 17957891 920
156	79	79
106	49	49
72	91	91
62	468	468
84	121	121
62

chain 3282 SL2.40ch09 67662091 + 21664686 21664777 SL4.0ch09 68513564 - 12120498 12120589 1539
36	39	39
16

chain 1168 SL2.40ch09 67662091 + 21664840 21664939 SL4.0ch09 68513564 + 34902276 34902375 2055
99

chain 2669 SL2.40ch09 67662091 + 21664954 21665028 SL4.0ch09 68513564 - 12120766 12120840 1539
74

chain 4987 SL2.40ch09 67662091 + 21665114 21665203 SL4.0ch09 68513564 + 19010588 19010677 5584
89

chain 970 SL2.40ch09 67662091 + 21665391 21665422 SL4.0ch09 68513564 + 19588214 19588245 1675
31

chain 1932 SL2.40ch09 67662091 + 21665574 21665642 SL4.0ch09 68513564 - 49571007 49571075 2304
68

chain 5185 SL2.40ch09 67662091 + 21665712 21665964 SL4.0ch09 68513564 - 32456564 32456816 842
57	22	22
173

chain 941 SL2.40ch09 67662091 + 21843151 21843245 SL4.0ch09 68513564 + 26567906 26568000 1200
94

chain 1783 SL2.40ch09 67662091 + 21974968 21974994 SL4.0ch09 68513564 - 40438360 40438386 1638
26

chain 3551 SL2.40ch09 67662091 + 23447086 23447124 SL4.0ch09 68513564 - 41913687 41913725 5689
38

chain 9536 SL2.40ch09 67662091 + 23487790 23487901 SL4.0ch09 68513564 - 41945493 41945604 2
111

chain 14948 SL2.40ch09 67662091 + 23488527 23488701 SL4.0ch09 68513564 - 41946230 41946404 2
174

chain 4295 SL2.40ch09 67662091 + 23488771 23488821 SL4.0ch09 68513564 - 41946474 41946524 2
50

chain 27405 SL2.40ch09 67662091 + 23488886 23489205 SL4.0ch09 68513564 - 41946589 41946908 2
319

chain 11770 SL2.40ch09 67662091 + 23489265 23489402 SL4.0ch09 68513564 - 41946968 41947105 2
137

chain 138868653 SL2.40ch09 67662091 + 23489472 25105927 SL4.0ch09 68513564 - 41947175 43552524 2
5422	1	0
14261	1	0
11706	14	13
1467	1	0
1835	4	0
6828	1	0
6904	1	0
14963	4	0
1598	2	0
636	1	0
817	0	1
38096	1	0
5055	1	0
14673	1	0
10570	1	0
2923	2	0
3484	1	0
5448	1	0
1274	1	0
21630	0	10
9478	1	0
24684	1	0
4449	1	0
847	2	0
4514	1	0
32544	1	0
2322	2	0
8385	0	1
12728	1	0
4204	2	0
5541	1	0
12125	1	0
14773	2	0
81470	1	0
1658	1	0
1329	1	0
3103	1	0
5367	3	1
36510	1	0
61328	20	500
42	1	0
16	1	0
2039	154	226
26	1	1
5141	0	1
1002	0	1
69	0	1
1455	0	1
11631	1	0
415	609	0
12699	1	3
21629	0	1
3434	2235	2130
1519	221	0
12578	1	0
817	38	37
37329	1	0
6022	659	1478
1900	2545	2861
24011	2	0
2293	2	0
47254	1	0
15	0	1
44414	0	2
4751	1	3
43549	1	0
29190	5	4
26090	2	0
9923	1	3
16	0	1
31	7850	111
1325	1	0
377	0	1
1171	0	1
127	1	0
1132	1330	1061
120	0	1
390	1	0
44527	1895	1061
9070	0	1
10845	0	1
3271	1	0
2540	0	1
167	1	0
103	20	22
43	0	1
11	0	1
9	0	1
6	0	1
104	0	1
1919	36	331
57	0	1
168	1	3
43	0	1
22	0	1
6	0	1
51833	1	0
4063	1	0
16647	2	0
4871	1	0
10355	0	1
5914	592	0
49489	1089	1033
14522	0	1
5562	1	0
4621	1146	526
2747	1298	889
3196	1	0
3820	1	0
16612	2868	3992
2826	2349	1061
16534	0	1
53132	4	0
11277	895	0
12570	0	1
5618	0	1
7279	0	1
38818	1	0
29598	1	0
21972	1	0
34746	1	0
8077	4	0
124751	0	1
3843	0	1
14155	1	0
2326	1	0
3171	0	1
4318	990	90
17660	1	0
5750	2	0
11645	3	0
4853	2	0
2694	727	0
1814	1	0
553	1	0
99	1	0
243	2	0
1528	4330	5332
2858	760	864
6622	0	1
4028	1	0
186	2	1
115	3	0
289	1	0
5664

chain 2391 SL2.40ch09 67662091 + 24064241 24064279 SL4.0ch09 68513564 + 49788769 49788807 8074
38

chain 366459 SL2.40ch09 67662091 + 24344287 24352137 SL4.0ch09 68513564 - 42841093 42848955 12
580	74	82
358	94	93
233	37	37
88	37	37
275	30	30
183	59	59
93	127	127
52	55	55
347	129	129
60	79	79
181	60	60
206	48	48
61	68	68
52	30	30
337	71	71
135	18	18
184	85	85
86	20	19
80	61	61
246	39	39
159	31	31
167	33	33
84	18	18
52	52	52
50	54	54
102	20	20
149	102	102
55	48	48
84	25	25
58	15	15
155	161	167
348	59	59
166	154	154
173	17	17
72	30	30
99

chain 3082 SL2.40ch09 67662091 + 24348728 24348780 SL4.0ch09 68513564 + 25756684 25756736 3084
52

chain 3615 SL2.40ch09 67662091 + 24348999 24349060 SL4.0ch09 68513564 + 25756955 25757016 3084
6	5	5
50

chain 31044 SL2.40ch09 67662091 + 24606434 24607732 SL4.0ch09 68513564 + 31075502 31076392 2285
4	1272	864
22

chain 2185 SL2.40ch09 67662091 + 24631362 24631387 SL4.0ch09 68513564 + 36389918 36389943 12228
25

chain 4874 SL2.40ch09 67662091 + 24631387 24631443 SL4.0ch09 68513564 + 20041588 20041644 12379
56

chain 20562 SL2.40ch09 67662091 + 25081878 25082342 SL4.0ch09 68513564 - 14550365 14550826 9979
117	27	27
51	191	188
78

chain 13502 SL2.40ch09 67662091 + 25082342 25082544 SL4.0ch09 68513564 - 27664708 27665026 11491
24	43	159
54	14	14
67

chain 282589 SL2.40ch09 67662091 + 25182506 25191400 SL4.0ch09 68513564 - 48767595 48776564 11
79	79	79
153	194	194
111	50	50
179	28	32
141	35	35
152	80	79
131	78	77
277	27	27
59	2	127
220	12	12
171	110	110
62	181	180
232	51	51
104	24	24
349	65	65
313	267	265
74	13	13
104	37	36
77	13	13
71	43	43
124	5	5
86	147	168
90	165	89
133	102	102
226	33	33
311	42	41
73	16	16
321	42	42
206	84	84
84	9	9
119	41	41
202	46	47
138	0	2
112	12	12
80	38	38
64	19	19
206	110	114
193	1	3
180	143	143
90	191	190
162

chain 5293 SL2.40ch09 67662091 + 25191115 25191170 SL4.0ch09 68513564 + 10934341 10934396 58055
55

chain 3052 SL2.40ch09 67662091 + 25191400 25191534 SL4.0ch09 68513564 - 48783506 48783640 2515
14	21	21
99

chain 2327 SL2.40ch09 67662091 + 25191618 25191643 SL4.0ch09 68513564 - 56187171 56187196 62829
25

chain 1276596 SL2.40ch09 67662091 + 25191643 25220417 SL4.0ch09 68513564 + 19747203 20036984 4
53	1505	799
71	6	6
167	7293	235
162	178	175
128	0	1
68	45	45
59	23	22
181	75	76
88	54	54
55	4	5
60	2	0
81	332	103
54	1	0
72	1	0
289	69	69
126	50	48
144	37	37
163	27	28
368	40	40
79	37	38
365	41	41
111	7907	10068
82	95	95
160	29	29
77	28	28
313	30	30
54	164	164
159	126	125
208	1	0
127	57	57
70	44	44
214	57	57
57	85	85
84	55	55
165	106	114
108	5	5
96	54	54
173	67	67
98	34	34
52	26	26
127	26	26
213	14	16
172	34	34
61	28	33
97	83	83
107	94	94
153	5	5
193	65	65
98	52	52
168	67	67
129	53	53
67	34	34
144	83	47
212	235	235
146	0	266861
154	1	0
47	0	1
54	0	1
127	0	1
5	0	1
33	0	1
154	0	1
196	11	14
78	1	0
163	0	1
75	2	0
59	1	1
23	1	0
119	0	2
60	0	1
185	1	0
133	1	0
99

chain 2234 SL2.40ch09 67662091 + 25191714 25191752 SL4.0ch09 68513564 - 43055067 43055105 26846
38

chain 1389 SL2.40ch09 67662091 + 25191752 25191813 SL4.0ch09 68513564 - 48783973 48784034 2515
61

chain 5174 SL2.40ch09 67662091 + 25191813 25191901 SL4.0ch09 68513564 - 43055240 43055331 26846
3	0	37
14	43	9
28

chain 5021 SL2.40ch09 67662091 + 25193497 25193550 SL4.0ch09 68513564 - 4053163 4053216 60841
53

chain 189 SL2.40ch09 67662091 + 25194919 25194971 SL4.0ch09 68513564 + 52842075 52842127 30374
52

chain 175419 SL2.40ch09 67662091 + 25195217 25200738 SL4.0ch09 68513564 - 48779566 48785088 11
217	13	13
61	142	142
118	109	109
53	150	150
56	158	159
76	59	59
94	47	47
76	5	5
84	195	195
87	54	54
51	105	105
169	7	7
135	144	144
220	184	184
128	2497	2497
27

chain 8758 SL2.40ch09 67662091 + 25195768 25195873 SL4.0ch09 68513564 - 48535950 48536055 13884
105

chain 3666 SL2.40ch09 67662091 + 25195931 25195970 SL4.0ch09 68513564 - 48474862 48474901 66339
39

chain 189 SL2.40ch09 67662091 + 25196027 25196079 SL4.0ch09 68513564 + 52843182 52843234 30374
52

chain 2724 SL2.40ch09 67662091 + 25197122 25197227 SL4.0ch09 68513564 - 46771596 46771701 6175
105

chain 1919 SL2.40ch09 67662091 + 25197538 25197617 SL4.0ch09 68513564 + 6093379 6093458 8371
79

chain 2113 SL2.40ch09 67662091 + 25197904 25197991 SL4.0ch09 68513564 + 6093745 6093832 8371
87

chain 1215 SL2.40ch09 67662091 + 25198370 25198420 SL4.0ch09 68513564 + 6094211 6094261 8371
50

chain 6640 SL2.40ch09 67662091 + 25198592 25198662 SL4.0ch09 68513564 + 58710305 58710375 47019
70

chain 4066 SL2.40ch09 67662091 + 25198707 25198762 SL4.0ch09 68513564 - 65324302 65324357 31837
55

chain 74024 SL2.40ch09 67662091 + 25198765 25200474 SL4.0ch09 68513564 - 3199093 3200936 1293
76	19	0
44	195	192
56	198	203
170	145	31
58	176	441
190	18	18
55	43	43
50	16	16
200

chain 697 SL2.40ch09 67662091 + 25198904 25198954 SL4.0ch09 68513564 + 23127150 23127200 37499
50

chain 3148 SL2.40ch09 67662091 + 25198964 25199033 SL4.0ch09 68513564 - 4661984 4662053 2383
69

chain 2782 SL2.40ch09 67662091 + 25199043 25199097 SL4.0ch09 68513564 - 53038321 53038375 2230
54

chain 5692 SL2.40ch09 67662091 + 25199220 25199352 SL4.0ch09 68513564 - 48776628 48776760 2226
132

chain 1854 SL2.40ch09 67662091 + 25199523 25199566 SL4.0ch09 68513564 - 48776931 48776974 2226
43

chain 461 SL2.40ch09 67662091 + 25199608 25199642 SL4.0ch09 68513564 - 14117151 14117185 14097
34

chain 1339 SL2.40ch09 67662091 + 25199642 25199668 SL4.0ch09 68513564 - 53038933 53038959 2230
26

chain 2611 SL2.40ch09 67662091 + 25199818 25199852 SL4.0ch09 68513564 + 19622707 19622741 42738
34

chain 2156 SL2.40ch09 67662091 + 25199852 25199902 SL4.0ch09 68513564 - 48777146 48777196 2226
50

chain 3142 SL2.40ch09 67662091 + 25200170 25200208 SL4.0ch09 68513564 - 37773758 37773796 9170
38

chain 3204 SL2.40ch09 67662091 + 25200474 25200508 SL4.0ch09 68513564 + 41441905 41441939 51465
34

chain 5656 SL2.40ch09 67662091 + 25200900 25201078 SL4.0ch09 68513564 - 48785250 48785428 11
13	29	29
87	34	34
15

chain 1716 SL2.40ch09 67662091 + 25201745 25201799 SL4.0ch09 68513564 - 48786095 48786149 11
54

chain 2002 SL2.40ch09 67662091 + 25202013 25202076 SL4.0ch09 68513564 - 48786362 48786425 11
63

chain 3018 SL2.40ch09 67662091 + 25212396 25212491 SL4.0ch09 68513564 - 48798714 48798809 11
95

chain 921 SL2.40ch09 67662091 + 25212651 25212680 SL4.0ch09 68513564 - 48798969 48798998 11
29

chain 890 SL2.40ch09 67662091 + 25212757 25212785 SL4.0ch09 68513564 - 48799075 48799103 11
28

chain 953 SL2.40ch09 67662091 + 25213098 25213128 SL4.0ch09 68513564 - 48799416 48799446 11
30

chain 5211 SL2.40ch09 67662091 + 25213182 25213346 SL4.0ch09 68513564 - 48799500 48799664 11
164

chain 4003 SL2.40ch09 67662091 + 25213505 25213631 SL4.0ch09 68513564 - 48799823 48799949 11
126

chain 1811 SL2.40ch09 67662091 + 25213967 25214024 SL4.0ch09 68513564 - 48800285 48800342 11
57

chain 1398 SL2.40ch09 67662091 + 25214094 25214138 SL4.0ch09 68513564 - 48800411 48800455 11
44

chain 1811 SL2.40ch09 67662091 + 25214352 25214409 SL4.0ch09 68513564 - 48800669 48800726 11
57

chain 2701 SL2.40ch09 67662091 + 25214466 25214551 SL4.0ch09 68513564 - 48800783 48800868 11
85

chain 1748 SL2.40ch09 67662091 + 25214635 25214690 SL4.0ch09 68513564 - 48800952 48801007 11
55

chain 3368 SL2.40ch09 67662091 + 25214855 25214961 SL4.0ch09 68513564 - 48801172 48801278 11
106

chain 1716 SL2.40ch09 67662091 + 25215170 25215224 SL4.0ch09 68513564 - 48801487 48801541 11
54

chain 2129 SL2.40ch09 67662091 + 25215397 25215464 SL4.0ch09 68513564 - 48801714 48801781 11
67

chain 1080 SL2.40ch09 67662091 + 25215562 25215596 SL4.0ch09 68513564 - 48801879 48801913 11
34

chain 826 SL2.40ch09 67662091 + 25215648 25215674 SL4.0ch09 68513564 - 48801965 48801991 11
26

chain 826 SL2.40ch09 67662091 + 25215801 25215827 SL4.0ch09 68513564 - 48802118 48802144 11
26

chain 1080 SL2.40ch09 67662091 + 25216226 25216260 SL4.0ch09 68513564 - 48802543 48802577 11
34

chain 890 SL2.40ch09 67662091 + 25216321 25216349 SL4.0ch09 68513564 - 48802638 48802666 11
28

chain 2637 SL2.40ch09 67662091 + 25216446 25216529 SL4.0ch09 68513564 - 48802763 48802846 11
83

chain 2955 SL2.40ch09 67662091 + 25216637 25216730 SL4.0ch09 68513564 - 48802953 48803046 11
93

chain 2065 SL2.40ch09 67662091 + 25217081 25217146 SL4.0ch09 68513564 - 48803397 48803462 11
65

chain 1652 SL2.40ch09 67662091 + 25217244 25217296 SL4.0ch09 68513564 - 48803560 48803612 11
52

chain 2129 SL2.40ch09 67662091 + 25217464 25217531 SL4.0ch09 68513564 - 48803780 48803847 11
67

chain 1684 SL2.40ch09 67662091 + 25217660 25217713 SL4.0ch09 68513564 - 48803976 48804029 11
53

chain 1080 SL2.40ch09 67662091 + 25217780 25217814 SL4.0ch09 68513564 - 48804096 48804130 11
34

chain 2637 SL2.40ch09 67662091 + 25217958 25218041 SL4.0ch09 68513564 - 48804274 48804357 11
83

chain 7467 SL2.40ch09 67662091 + 25218253 25218488 SL4.0ch09 68513564 - 48804569 48804804 11
235

chain 45308 SL2.40ch09 67662091 + 25220417 25221843 SL4.0ch09 68513564 - 48806733 48808159 11
1426

chain 23552573 SL2.40ch09 67662091 + 25230289 25504445 SL4.0ch09 68513564 - 44692384 48782851 2
94	110	110
126	30	33
124	96	96
112	99	99
161	6	6
80	1474	2140
58	86	51
53	29	29
55	10	10
211	6	4
213	222	146
66	102625	3782196
68	17	17
94	0	2
50	56	56
97	45	44
78	0	1
132	1	0
128	34	35
59	46	46
122	1	1
22	0	1
8	0	1
104	1	0
628	1	0
38	1	0
878	2	0
3	3	0
127	1	0
446	1	0
482	1766	1127
370	0	1
834	0	1
4103	6	7
494	0	1
1564	6218	8047
6912	1	0
6060	6132	5474
8658	1	0
620	10824	9358
3021	1636	1154
1446	1	0
6083	0	1
8028	1	0
4139	2	0
21	806	0
4632	1	0
7597	1	0
9386	3107	3168
14949	1	0
19260	0	1
4828	2	4
130	5532	1514
60	187	142117
77	0	1
757	0	2
586	1	0
2541	1	0
4552	1	0
290	2723	3163
3287

chain 4880 SL2.40ch09 67662091 + 25230383 25230493 SL4.0ch09 68513564 + 20046033 20046143 4
110

chain 1331 SL2.40ch09 67662091 + 25230619 25230649 SL4.0ch09 68513564 + 20046269 20046299 4
30

chain 4259 SL2.40ch09 67662091 + 25230773 25230869 SL4.0ch09 68513564 + 20046423 20046519 4
96

chain 4392 SL2.40ch09 67662091 + 25230981 25231080 SL4.0ch09 68513564 + 20046631 20046730 4
99

chain 65396 SL2.40ch09 67662091 + 25231327 25232801 SL4.0ch09 68513564 + 20046977 20048922 4
453	914	1385
107

chain 3816 SL2.40ch09 67662091 + 25232859 25232945 SL4.0ch09 68513564 + 20048980 20049066 4
86

chain 1287 SL2.40ch09 67662091 + 25232998 25233027 SL4.0ch09 68513564 + 20049119 20049148 4
29

chain 9849 SL2.40ch09 67662091 + 25233522 25233744 SL4.0ch09 68513564 + 20049643 20049865 4
222

chain 4553093 SL2.40ch09 67662091 + 25233810 25336435 SL4.0ch09 68513564 + 20049931 20153369 4
3281	3670	3889
18718	895	0
3181	3797	4325
6395	1611	986
15707	942	571
8481	63	427
1359	4549	6170
924	1	0
3972	717	700
15710	1	0
368	1	0
654	1	0
558	1	0
39	1	1
645	1	0
25	1	0
3116	14	15
1916	2	0
18	1	1
151	2	0
80	1	0
1055

chain 27174 SL2.40ch09 67662091 + 25263555 25265277 SL4.0ch09 68513564 + 19809195 19810895 8
117	9	8
95	78	78
151	91	72
51	143	143
83	32	32
74	142	142
98	255	253
98	34	34
171

chain 2485 SL2.40ch09 67662091 + 25336664 25336720 SL4.0ch09 68513564 + 20153598 20153654 4
56

chain 1996 SL2.40ch09 67662091 + 25336817 25336862 SL4.0ch09 68513564 + 20153751 20153797 4
3	0	1
42

chain 1508 SL2.40ch09 67662091 + 25337201 25337235 SL4.0ch09 68513564 + 20154136 20154170 4
34

chain 2041 SL2.40ch09 67662091 + 25337294 25337340 SL4.0ch09 68513564 + 20154229 20154275 4
46

chain 18412 SL2.40ch09 67662091 + 25441573 25441988 SL4.0ch09 68513564 + 20222224 20222639 4
77	56	56
282

chain 5312 SL2.40ch09 67662091 + 25500662 25500718 SL4.0ch09 68513564 - 62908461 62908517 57889
56

chain 5884 SL2.40ch09 67662091 + 25506614 25506675 SL4.0ch09 68513564 - 56188387 56188448 52647
61

chain 4184 SL2.40ch09 67662091 + 25646941 25646985 SL4.0ch09 68513564 + 18137239 18137283 65641
44

chain 128511 SL2.40ch09 67662091 + 25664247 25670427 SL4.0ch09 68513564 - 48491304 48499893 284
3	1	1
56	0	6765
93	346	312
52	38	38
51	70	70
58	4323	0
171	177	177
59	5	6
50	64	64
152	49	49
61	66	66
71	22	22
142

chain 3212 SL2.40ch09 67662091 + 25664485 25664540 SL4.0ch09 68513564 + 21081645 21081700 16107
55

chain 831 SL2.40ch09 67662091 + 25664579 25664746 SL4.0ch09 68513564 - 45865661 45865898 6082
74	82	152
11

chain 1303 SL2.40ch09 67662091 + 25664887 25664915 SL4.0ch09 68513564 + 23022200 23022228 8095
28

chain 834 SL2.40ch09 67662091 + 25664915 25664945 SL4.0ch09 68513564 + 13224942 13224972 11587
30

chain 10653 SL2.40ch09 67662091 + 25665024 25665253 SL4.0ch09 68513564 + 23022336 23022565 8095
59	76	76
94

chain 6794 SL2.40ch09 67662091 + 25665466 25665537 SL4.0ch09 68513564 + 64462151 64462222 46082
71

chain 1964 SL2.40ch09 67662091 + 25669159 25669219 SL4.0ch09 68513564 - 48317708 48317768 29217
60

chain 3615 SL2.40ch09 67662091 + 25669578 25669640 SL4.0ch09 68513564 + 57774355 57774417 31890
62

chain 11778 SL2.40ch09 67662091 + 25682129 25682311 SL4.0ch09 68513564 - 48517468 48517650 1378
79	62	62
41

chain 290 SL2.40ch09 67662091 + 25868471 25868567 SL4.0ch09 68513564 - 47144802 47144898 21264
96

chain 3462 SL2.40ch09 67662091 + 25893791 25893851 SL4.0ch09 68513564 + 5046200 5046260 8905
60

chain 1973 SL2.40ch09 67662091 + 25893901 25893955 SL4.0ch09 68513564 - 48679660 48679714 7704
54

chain 1673 SL2.40ch09 67662091 + 25893983 25894018 SL4.0ch09 68513564 + 5039467 5039502 8019
35

chain 25086 SL2.40ch09 67662091 + 25894018 25895226 SL4.0ch09 68513564 - 48420788 48421993 7392
175	312	312
65	585	582
71

chain 9941 SL2.40ch09 67662091 + 25894272 25894480 SL4.0ch09 68513564 + 5039756 5039964 8019
53	97	97
58

chain 5448 SL2.40ch09 67662091 + 25895067 25895141 SL4.0ch09 68513564 - 57893703 57893777 25196
74

chain 400 SL2.40ch09 67662091 + 25895226 25895261 SL4.0ch09 68513564 - 12199992 12200027 20741
35

chain 830 SL2.40ch09 67662091 + 25898728 25898755 SL4.0ch09 68513564 - 11210900 11210927 1007
27

chain 1662 SL2.40ch09 67662091 + 25898817 25898867 SL4.0ch09 68513564 - 23940168 23940218 947
50

chain 2179 SL2.40ch09 67662091 + 25898890 25898968 SL4.0ch09 68513564 + 16351146 16351224 1850
78

chain 4374 SL2.40ch09 67662091 + 25951391 25951436 SL4.0ch09 68513564 + 57567721 57567766 65383
45

chain 5294 SL2.40ch09 67662091 + 25951451 25951507 SL4.0ch09 68513564 + 21979991 21980047 58017
56

chain 1774 SL2.40ch09 67662091 + 25951824 25951865 SL4.0ch09 68513564 + 16372046 16372087 39504
41

chain 3931 SL2.40ch09 67662091 + 25951865 25951917 SL4.0ch09 68513564 - 33131354 33131406 32312
52

chain 37111 SL2.40ch09 67662091 + 25993713 25994896 SL4.0ch09 68513564 - 37857837 37859019 2673
118	82	82
74	410	409
61	375	375
63

chain 1787 SL2.40ch09 67662091 + 25994355 25994397 SL4.0ch09 68513564 - 54418369 54418411 3611
42

chain 1315 SL2.40ch09 67662091 + 25994510 25994568 SL4.0ch09 68513564 - 31450986 31451044 7320
58

chain 2116 SL2.40ch09 67662091 + 25994568 25994629 SL4.0ch09 68513564 + 16395600 16395661 9049
61

chain 4847 SL2.40ch09 67662091 + 26131529 26131604 SL4.0ch09 68513564 - 47510830 47510905 10
75

chain 3877 SL2.40ch09 67662091 + 26131672 26131732 SL4.0ch09 68513564 - 47510973 47511033 10
60

chain 6010 SL2.40ch09 67662091 + 26131932 26132025 SL4.0ch09 68513564 - 47511233 47511326 10
93

chain 3102 SL2.40ch09 67662091 + 26132419 26132467 SL4.0ch09 68513564 - 47511720 47511768 10
48

chain 2585 SL2.40ch09 67662091 + 26132519 26132559 SL4.0ch09 68513564 - 47511820 47511860 10
40

chain 9306 SL2.40ch09 67662091 + 26132975 26133119 SL4.0ch09 68513564 - 47512276 47512420 10
144

chain 4201 SL2.40ch09 67662091 + 26133446 26133511 SL4.0ch09 68513564 - 47512747 47512812 10
65

chain 3554 SL2.40ch09 67662091 + 26134211 26134266 SL4.0ch09 68513564 - 47513512 47513567 10
55

chain 3231 SL2.40ch09 67662091 + 26134512 26134562 SL4.0ch09 68513564 - 47513813 47513863 10
50

chain 3102 SL2.40ch09 67662091 + 26134658 26134706 SL4.0ch09 68513564 - 47513959 47514007 10
48

chain 3425 SL2.40ch09 67662091 + 26135242 26135295 SL4.0ch09 68513564 - 47514543 47514596 10
53

chain 6979 SL2.40ch09 67662091 + 26135641 26135749 SL4.0ch09 68513564 - 47514942 47515050 10
108

chain 7432 SL2.40ch09 67662091 + 26135847 26135962 SL4.0ch09 68513564 - 47515148 47515263 10
115

chain 1616 SL2.40ch09 67662091 + 26136065 26136090 SL4.0ch09 68513564 - 47515366 47515391 10
25

chain 5364 SL2.40ch09 67662091 + 26136150 26136233 SL4.0ch09 68513564 - 47515451 47515534 10
83

chain 1809 SL2.40ch09 67662091 + 26136523 26136551 SL4.0ch09 68513564 - 47515824 47515852 10
28

chain 1809 SL2.40ch09 67662091 + 26136678 26136706 SL4.0ch09 68513564 - 47515979 47516007 10
28

chain 6139 SL2.40ch09 67662091 + 26136776 26136871 SL4.0ch09 68513564 - 47516077 47516172 10
95

chain 1680 SL2.40ch09 67662091 + 26137067 26137093 SL4.0ch09 68513564 - 47516368 47516394 10
26

chain 366352 SL2.40ch09 67662091 + 26137167 26142836 SL4.0ch09 68513564 - 47516468 47522316 10
89	5577	5756
3

chain 2391 SL2.40ch09 67662091 + 26142954 26142991 SL4.0ch09 68513564 - 47522434 47522471 10
37

chain 2585 SL2.40ch09 67662091 + 26143180 26143220 SL4.0ch09 68513564 - 47522660 47522700 10
40

chain 1680 SL2.40ch09 67662091 + 26143480 26143506 SL4.0ch09 68513564 - 47522959 47522985 10
26

chain 2908 SL2.40ch09 67662091 + 26143713 26143758 SL4.0ch09 68513564 - 47523192 47523237 10
45

chain 2520 SL2.40ch09 67662091 + 26144020 26144059 SL4.0ch09 68513564 - 47523499 47523538 10
39

chain 2456 SL2.40ch09 67662091 + 26144147 26144185 SL4.0ch09 68513564 - 47523626 47523664 10
38

chain 2520 SL2.40ch09 67662091 + 26144467 26144506 SL4.0ch09 68513564 - 47523946 47523985 10
39

chain 4265 SL2.40ch09 67662091 + 26144729 26144795 SL4.0ch09 68513564 - 47524208 47524274 10
66

chain 3167 SL2.40ch09 67662091 + 26144985 26145034 SL4.0ch09 68513564 - 47524464 47524513 10
49

chain 2197 SL2.40ch09 67662091 + 26145256 26145290 SL4.0ch09 68513564 - 47524735 47524769 10
34

chain 13377 SL2.40ch09 67662091 + 26145535 26145742 SL4.0ch09 68513564 - 47525014 47525221 10
207

chain 5041 SL2.40ch09 67662091 + 26145920 26145998 SL4.0ch09 68513564 - 47525399 47525477 10
78

chain 16285 SL2.40ch09 67662091 + 26146057 26146309 SL4.0ch09 68513564 - 47525536 47525789 10
2	25	26
225

chain 3037 SL2.40ch09 67662091 + 26146401 26146448 SL4.0ch09 68513564 - 47525881 47525928 10
47

chain 3619 SL2.40ch09 67662091 + 26146680 26146736 SL4.0ch09 68513564 - 47526160 47526216 10
56

chain 4265 SL2.40ch09 67662091 + 26146813 26146879 SL4.0ch09 68513564 - 47526293 47526359 10
66

chain 2779 SL2.40ch09 67662091 + 26147095 26147138 SL4.0ch09 68513564 - 47526575 47526618 10
43

chain 2843 SL2.40ch09 67662091 + 26147333 26147377 SL4.0ch09 68513564 - 47526813 47526857 10
44

chain 2197 SL2.40ch09 67662091 + 26147450 26147484 SL4.0ch09 68513564 - 47526930 47526964 10
34

chain 4459 SL2.40ch09 67662091 + 26147537 26147606 SL4.0ch09 68513564 - 47527017 47527086 10
69

chain 6592 SL2.40ch09 67662091 + 26147859 26147961 SL4.0ch09 68513564 - 47527339 47527441 10
102

chain 4718 SL2.40ch09 67662091 + 26148122 26148195 SL4.0ch09 68513564 - 47527602 47527675 10
73

chain 6527 SL2.40ch09 67662091 + 26148699 26148800 SL4.0ch09 68513564 - 47528178 47528279 10
101

chain 197878 SL2.40ch09 67662091 + 26148856 26151918 SL4.0ch09 68513564 - 47528335 47530891 10
2003	974	468
85

chain 3490 SL2.40ch09 67662091 + 26151982 26152036 SL4.0ch09 68513564 - 47530955 47531009 10
54

chain 7496 SL2.40ch09 67662091 + 26152092 26152208 SL4.0ch09 68513564 - 47531065 47531181 10
116

chain 6656 SL2.40ch09 67662091 + 26152490 26152593 SL4.0ch09 68513564 - 47531464 47531567 10
103

chain 10081 SL2.40ch09 67662091 + 26152746 26152902 SL4.0ch09 68513564 - 47531720 47531877 10
112	0	1
44

chain 2197 SL2.40ch09 67662091 + 26153252 26153286 SL4.0ch09 68513564 - 47532228 47532262 10
34

chain 2391 SL2.40ch09 67662091 + 26153487 26153524 SL4.0ch09 68513564 - 47532463 47532500 10
37

chain 2520 SL2.40ch09 67662091 + 26154338 26154377 SL4.0ch09 68513564 - 47533314 47533353 10
39

chain 7173 SL2.40ch09 67662091 + 26154534 26154645 SL4.0ch09 68513564 - 47533510 47533621 10
111

chain 3360 SL2.40ch09 67662091 + 26154714 26154766 SL4.0ch09 68513564 - 47533690 47533742 10
52

chain 3231 SL2.40ch09 67662091 + 26154832 26154882 SL4.0ch09 68513564 - 47533808 47533859 10
41	0	1
9

chain 5428 SL2.40ch09 67662091 + 26155059 26155143 SL4.0ch09 68513564 - 47534036 47534120 10
84

chain 3425 SL2.40ch09 67662091 + 26155388 26155441 SL4.0ch09 68513564 - 47534365 47534418 10
53

chain 9370 SL2.40ch09 67662091 + 26155588 26155733 SL4.0ch09 68513564 - 47534566 47534711 10
145

chain 3296 SL2.40ch09 67662091 + 26155939 26155990 SL4.0ch09 68513564 - 47534917 47534968 10
51

chain 18612 SL2.40ch09 67662091 + 26156078 26156366 SL4.0ch09 68513564 - 47535056 47535344 10
288

chain 3877 SL2.40ch09 67662091 + 26156455 26156515 SL4.0ch09 68513564 - 47535433 47535493 10
60

chain 4071 SL2.40ch09 67662091 + 26156692 26156755 SL4.0ch09 68513564 - 47535670 47535733 10
63

chain 2068 SL2.40ch09 67662091 + 26156953 26156985 SL4.0ch09 68513564 - 47535931 47535963 10
32

chain 8466 SL2.40ch09 67662091 + 26157077 26157208 SL4.0ch09 68513564 - 47536055 47536186 10
131

chain 2650 SL2.40ch09 67662091 + 26157444 26157485 SL4.0ch09 68513564 - 47536422 47536463 10
41

chain 250417 SL2.40ch09 67662091 + 26157599 26161474 SL4.0ch09 68513564 - 47536577 47567356 10
2	100	27004
3773

chain 2133 SL2.40ch09 67662091 + 26161609 26161642 SL4.0ch09 68513564 - 47567491 47567524 10
33

chain 4330 SL2.40ch09 67662091 + 26161851 26161918 SL4.0ch09 68513564 - 47567733 47567800 10
67

chain 2714 SL2.40ch09 67662091 + 26162222 26162264 SL4.0ch09 68513564 - 47568104 47568146 10
42

chain 4071 SL2.40ch09 67662091 + 26162584 26162647 SL4.0ch09 68513564 - 47568466 47568529 10
63

chain 8207 SL2.40ch09 67662091 + 26162985 26163112 SL4.0ch09 68513564 - 47568867 47568994 10
127

chain 2456 SL2.40ch09 67662091 + 26163175 26163213 SL4.0ch09 68513564 - 47569057 47569095 10
38

chain 1939 SL2.40ch09 67662091 + 26163307 26163337 SL4.0ch09 68513564 - 47569189 47569219 10
30

chain 2650 SL2.40ch09 67662091 + 26163456 26163497 SL4.0ch09 68513564 - 47569338 47569379 10
41

chain 2973 SL2.40ch09 67662091 + 26163576 26163622 SL4.0ch09 68513564 - 47569458 47569504 10
46

chain 9177 SL2.40ch09 67662091 + 26163864 26164006 SL4.0ch09 68513564 - 47569746 47569888 10
142

chain 1809 SL2.40ch09 67662091 + 26164143 26164171 SL4.0ch09 68513564 - 47570025 47570053 10
28

chain 5428 SL2.40ch09 67662091 + 26164541 26164625 SL4.0ch09 68513564 - 47570423 47570507 10
84

chain 2843 SL2.40ch09 67662091 + 26164676 26164720 SL4.0ch09 68513564 - 47570558 47570602 10
44

chain 3684 SL2.40ch09 67662091 + 26164904 26164961 SL4.0ch09 68513564 - 47570786 47570843 10
57

chain 2714 SL2.40ch09 67662091 + 26165140 26165182 SL4.0ch09 68513564 - 47571022 47571064 10
42

chain 2779 SL2.40ch09 67662091 + 26165358 26165401 SL4.0ch09 68513564 - 47571240 47571283 10
43

chain 7561 SL2.40ch09 67662091 + 26165800 26165917 SL4.0ch09 68513564 - 47571682 47571799 10
117

chain 3167 SL2.40ch09 67662091 + 26165980 26166029 SL4.0ch09 68513564 - 47571862 47571911 10
49

chain 561646 SL2.40ch09 67662091 + 26166088 26174779 SL4.0ch09 68513564 - 47571970 47581596 10
505	8185	9120
1

chain 5428 SL2.40ch09 67662091 + 26176861 26176945 SL4.0ch09 68513564 - 47583677 47583761 10
84

chain 5364 SL2.40ch09 67662091 + 26177134 26177217 SL4.0ch09 68513564 - 47583950 47584033 10
83

chain 7561 SL2.40ch09 67662091 + 26177664 26177781 SL4.0ch09 68513564 - 47584480 47584597 10
117

chain 1680 SL2.40ch09 67662091 + 26178107 26178133 SL4.0ch09 68513564 - 47584923 47584949 10
26

chain 1680 SL2.40ch09 67662091 + 26178326 26178352 SL4.0ch09 68513564 - 47585142 47585168 10
26

chain 6269 SL2.40ch09 67662091 + 26178588 26178685 SL4.0ch09 68513564 - 47585404 47585501 10
97

chain 3296 SL2.40ch09 67662091 + 26179246 26179297 SL4.0ch09 68513564 - 47586063 47586114 10
51

chain 2133 SL2.40ch09 67662091 + 26179946 26179979 SL4.0ch09 68513564 - 47586763 47586796 10
33

chain 4524 SL2.40ch09 67662091 + 26180055 26180125 SL4.0ch09 68513564 - 47586871 47586944 10
15	1	0
6	2	6
46

chain 3877 SL2.40ch09 67662091 + 26180860 26180920 SL4.0ch09 68513564 - 47587678 47587738 10
60

chain 13650 SL2.40ch09 67662091 + 26219607 26220250 SL4.0ch09 68513564 + 20763050 20763694 5
76	1	1
19	0	1
37	1	1
125	1	1
57	1	1
71	1	1
112	1	1
140

chain 18632 SL2.40ch09 67662091 + 26239888 26240398 SL4.0ch09 68513564 - 48535546 48536055 11573
54	216	216
120	67	66
53

chain 12647 SL2.40ch09 67662091 + 26240452 26240622 SL4.0ch09 68513564 + 20655161 20655331 21380
39	2	2
66	10	10
53

chain 3602 SL2.40ch09 67662091 + 26240672 26240710 SL4.0ch09 68513564 - 55936786 55936824 66413
38

chain 315 SL2.40ch09 67662091 + 26241070 26241160 SL4.0ch09 68513564 - 66435556 66435646 30574
90

chain 5012 SL2.40ch09 67662091 + 26242060 26242113 SL4.0ch09 68513564 + 6438831 6438884 60892
53

chain 3621 SL2.40ch09 67662091 + 26242213 26242404 SL4.0ch09 68513564 - 18110735 18110926 21800
55	79	79
57

chain 19818 SL2.40ch09 67662091 + 26242449 26243025 SL4.0ch09 68513564 - 35944967 35945543 10570
172	346	346
58

chain 1043 SL2.40ch09 67662091 + 26242817 26242872 SL4.0ch09 68513564 - 18111339 18111394 21800
55

chain 6330 SL2.40ch09 67662091 + 26243176 26243243 SL4.0ch09 68513564 + 24119774 24119841 24498
67

chain 6932 SL2.40ch09 67662091 + 26243243 26243592 SL4.0ch09 68513564 + 43193435 43193784 22200
77	238	238
34

chain 5167 SL2.40ch09 67662091 + 26243666 26243721 SL4.0ch09 68513564 + 21050429 21050484 59257
55

chain 23517 SL2.40ch09 67662091 + 26243807 26244824 SL4.0ch09 68513564 + 4376736 4378044 8156
158	693	984
79	29	29
58

chain 2062 SL2.40ch09 67662091 + 26243965 26243987 SL4.0ch09 68513564 - 5297821 5297843 25109
22

chain 1496 SL2.40ch09 67662091 + 26244123 26244170 SL4.0ch09 68513564 + 34643936 34643983 33583
47

chain 2615 SL2.40ch09 67662091 + 26244243 26244330 SL4.0ch09 68513564 - 31687846 31687933 18436
87

chain 5648 SL2.40ch09 67662091 + 26244330 26244419 SL4.0ch09 68513564 - 37493349 37493438 33022
6	37	37
46

chain 3019 SL2.40ch09 67662091 + 26244471 26244522 SL4.0ch09 68513564 - 48540349 48540400 31020
51

chain 6491 SL2.40ch09 67662091 + 26244573 26244658 SL4.0ch09 68513564 - 10736185 10736271 11115
82	0	1
3

chain 2299 SL2.40ch09 67662091 + 26244737 26244766 SL4.0ch09 68513564 + 8562084 8562113 9188
29

chain 2299 SL2.40ch09 67662091 + 26244853 26244882 SL4.0ch09 68513564 + 8562200 8562229 9188
29

chain 269907 SL2.40ch09 67662091 + 26244882 26257596 SL4.0ch09 68513564 + 20781000 20804919 5
51	81	81
84	32	32
285	4	4
61	18	18
410	67	67
122	18	18
190	29	29
79	21	22
162	6	6
59	8	8
237	10	10
124	47	47
255	84	84
67	22	22
331	109	109
188	45	45
82	2	0
227	15	15
204	25	25
62	59	59
108	33	33
158	101	101
77	0	2
73	18	18
173	65	65
148	7	7
127	72	71
190	67	68
237	1	0
125	104	100
52	28	28
58	77	74
146	49	49
51	35	35
152	35	35
79	23	23
114	60	59
151	137	137
69	1230	1356
284	83	11165
273	11	11
72	79	85
175	55	55
136	9	9
200	37	37
172	51	51
58	67	67
87	71	70
219	214	214
86	218	218
63	80	80
468	87	87
188	33	33
67	90	90
106	48	48
113	18	18
99	13	13
82	11	11
79

chain 4227 SL2.40ch09 67662091 + 26254880 26254931 SL4.0ch09 68513564 + 20420462 20420513 2243
51

chain 5553 SL2.40ch09 67662091 + 26254989 26255056 SL4.0ch09 68513564 + 20420571 20420638 2243
67

chain 5636 SL2.40ch09 67662091 + 26255146 26255214 SL4.0ch09 68513564 + 20420728 20420796 2243
68

chain 1421 SL2.40ch09 67662091 + 26255446 26255540 SL4.0ch09 68513564 - 54330695 54330789 2554
94

chain 5621 SL2.40ch09 67662091 + 26255827 26255886 SL4.0ch09 68513564 - 23942471 23942530 54964
59

chain 847 SL2.40ch09 67662091 + 26255895 26255951 SL4.0ch09 68513564 - 54331145 54331201 2554
56

chain 2474 SL2.40ch09 67662091 + 26256937 26256972 SL4.0ch09 68513564 - 46530844 46530879 9742
35

chain 3393 SL2.40ch09 67662091 + 26257133 26257181 SL4.0ch09 68513564 - 46531040 46531088 9742
48

chain 6509 SL2.40ch09 67662091 + 26257629 26257758 SL4.0ch09 68513564 - 43712816 43712945 15239
129

chain 855 SL2.40ch09 67662091 + 26257891 26257943 SL4.0ch09 68513564 - 57577538 57577590 6931
52

chain 4375 SL2.40ch09 67662091 + 26258215 26258261 SL4.0ch09 68513564 - 48490972 48491018 65382
46

chain 15113 SL2.40ch09 67662091 + 26258501 26258777 SL4.0ch09 68513564 + 5987148 5987493 16394
129	101	170
46

chain 9901 SL2.40ch09 67662091 + 26259806 26259933 SL4.0ch09 68513564 + 5859880 5860007 32319
63	11	11
53

chain 2914 SL2.40ch09 67662091 + 26260157 26260188 SL4.0ch09 68513564 + 5761514 5761545 40018
31

chain 11508 SL2.40ch09 67662091 + 26260188 26260311 SL4.0ch09 68513564 - 5267634 5267757 24832
123

chain 9444 SL2.40ch09 67662091 + 26260397 26260610 SL4.0ch09 68513564 + 21747058 21747270 35005
54	100	99
59

chain 2034 SL2.40ch09 67662091 + 26373274 26373321 SL4.0ch09 68513564 - 17679210 17679257 10158
47

chain 3312 SL2.40ch09 67662091 + 26377019 26377131 SL4.0ch09 68513564 + 28379205 28379317 8190
66	31	31
15

chain 25196 SL2.40ch09 67662091 + 26377131 26377467 SL4.0ch09 68513564 - 20716664 20717000 7330
136	56	56
144

chain 4492 SL2.40ch09 67662091 + 26377267 26377322 SL4.0ch09 68513564 + 20655474 20655529 14716
55

chain 2102 SL2.40ch09 67662091 + 26377512 26377553 SL4.0ch09 68513564 + 53749628 53749669 8913
41

chain 4071 SL2.40ch09 67662091 + 26377662 26377722 SL4.0ch09 68513564 - 66435646 66435706 42115
60

chain 2336 SL2.40ch09 67662091 + 26377733 26377812 SL4.0ch09 68513564 + 28379919 28379998 8190
79

chain 4175 SL2.40ch09 67662091 + 26377863 26377907 SL4.0ch09 68513564 - 60659048 60659092 65663
44

chain 41413 SL2.40ch09 67662091 + 26493308 26495138 SL4.0ch09 68513564 - 47509003 47510830 9
285	14	14
88	1	0
52	43	44
60	41	41
409	8	8
162	73	72
221	267	268
60	25	22
21

chain 3985 SL2.40ch09 67662091 + 26493748 26493791 SL4.0ch09 68513564 + 20632967 20633010 8642
43

chain 13090 SL2.40ch09 67662091 + 26494804 26494943 SL4.0ch09 68513564 + 20634021 20634160 20308
139

chain 5158 SL2.40ch09 67662091 + 26494957 26495012 SL4.0ch09 68513564 + 20634174 20634229 59352
55

chain 2325 SL2.40ch09 67662091 + 26495092 26495117 SL4.0ch09 68513564 + 20634309 20634334 39455
25

chain 21833099 SL2.40ch09 67662091 + 26495138 26839560 SL4.0ch09 68513564 + 20634352 21254436 3
144	1	0
490	6	6
57	1	1
642	1	0
43	1	1
133	1	0
79	1	0
978	1	0
74	30	30
556	1	0
9	1	0
40	1	1
122	1	1
40	1	1
228	1	0
1972	6411	5842
2733	1	0
2532	6029	4429
792	1	0
459	1	0
2055	1771	2363
1008	0	2
3465	0	1
1153	146	36166
2713	1	0
9287	6041	6872
1621	27	27
103	28	28
65	32	32
57	111	111
84	189	189
777	1	1
21	1	1
504	1	0
70	1	1
43	1	1
647	1	1
34	1	0
1446	1	0
921	2283	2692
785	1	0
3233	1	0
2812	1	0
631	2	0
66	1	1
269	215	214
144	1545	970
113	1	0
629	95	95
59	89	88
333	58	58
151	73	73
133	167	167
250	0	1
429	1	0
237	2	1
4585	1	0
3210	0	1
365	0	1
4666	7226	7801
11054	7650	6026
3389	2	0
8324	4997	15401
1543	1	0
12099	1	0
2583	1087	319
5804	0	1
5986	1	0
20969	0	2716
5343	2	0
9375	0	1
4191	0	1
14980	1305	619
27024	1	0
476	1	0
399	0	1
620	1	0
220	1	0
942	0	1
84	1	0
452	1	0
426	1	0
29	1	0
151	0	228650
94	1	0
278	6	6
208	60	60
191	73	73
322	65	65
104	184	184
222	74	74
54	55	55
164	27	27
101	154	154
355	19	19
87	49	50
60	55	57
199	15	15
234	42	42
139	184	185
126	6	6
403	0	5383
19	0	1
81	1	1
249	1	1
28	2	2
78	1	1
39	1	0
52	1	1
112	1	0
5	0	1
33	1	0
6	29	0
70	1	1
133	14	8
149	14	14
342	76	76
67	67	67
79	45	43
211	24	24
216	60	60
347	84	83
173	34	34
58	81	81
95	176	177
299	91	91
138	43	43
65	48	49
52	30	30
187	31	31
104	60	60
65	8	9
81	12	12
605	33	33
182	18	18
50	17	16
102	27	27
66	77	77
56	114	113
149	34	34
208	492	1
256	206	15549
183	98	98
66	10	10
95	7122	18
229	28	28
92	103	126
145	20	19
184	51	51
53	27	27
219	44	44
198	13	13
123	47	47
52	86	86
296	59	59
161	50	50
82	78	78
76	44	45
113	53	53
181	41	41
110	21	21
89	84	84
217	71	72
71	36	36
109	27	27
103	59	59
70	22	22
54	59	59
369	29	29
61	74	76
53	31	32
121	0	1
90	7	7
98	171	171
126	31	31
379	13	13
91	53	53
170	52	52
100	72	72
83	18	19
69	75	75
213	43	43
52	127	127
61	29	29
98	24	24
86	44	44
198	15	15
225	21	21
160	63	63
65	17	17
155	36	36
177	2	3
78	31	31
85	918	619
295	85	85
69	35	34
166	73	73
98	36	36
52	60	58
115	41	41
61	173	172
81	72	72
277	92	92
195	102	102
71	52	52
56	198	198
63	32	32
314	28	28
96	50	0
267	10	10
198	107	107
300	31	31
193	72	73
61	63	63
250	222	220
210	40	40
61	16	17
308	32	32
114	109	109
173	38	38
171	13	13
211	40	40
52	41	77
258	116	116
103	6954	0
62	451	451
92	98	98
357	6858	6190
119	47	47
356	4	4
203	31	31
89	53	53
109	10	10
87	28	29
699	90	90
170	12	12
241	27	27
104	71	71
71	227	227
118	24	24
59	56	56
65	29	29
138	89	91
68	36	36
300	59	59
137	84	84
94	8	10
182	5856	7511
56	48	48
82	36	36
193	76	76
183	228	228
116	5	5
86	84	84
51	4	4
87	46	46
69	48	48
73	164	165
63	173	174
99	167	167
72	4631	0
69	132	131
120	73	73
80	28	28
202	27	27
92	24	24
168	60	60
114	11	11
261	50	50
327	19	19
55	27	27
89	52	52
56	187	187
213	35	56
182	113	113
123	24	24
203	4	4
111	9	9
268	147	147
81	127	659
163	48	48
284	27	27
71	165	165
251	67	53
152	34	34
56	31	31
138	4	4
52	17	16
145	181	181
92	83	83
67	35	35
104	66	66
370	43	43
72	30	30
52	59	61
240	52	52
150	0	3
69	76	76
370	64	64
198	4969	194
271	114	114
199	0	1
80	31	31
240	22	22
256	69	70
96	39	39
84	25	25
56	13	13
98	52	52
192	46	46
63	16	16
58	45	45
63	46	46
150	100	100
85	123	123
304	31	31
111	109	109
299	22	22
129	12	12
63	24	24
52	92	92
62	48	48
193	22	22
82	665	17
7796	0	3978
5007

chain 1742 SL2.40ch09 67662091 + 26549360 26549437 SL4.0ch09 68513564 - 47583600 47583677 9
77

chain 4119 SL2.40ch09 67662091 + 26549521 26549703 SL4.0ch09 68513564 - 47583761 47583943 9
35	56	56
91

chain 1422 SL2.40ch09 67662091 + 26564405 26564472 SL4.0ch09 68513564 + 21006405 21006472 5
67

chain 3163 SL2.40ch09 67662091 + 26567922 26568071 SL4.0ch09 68513564 + 21009358 21009507 5
149

chain 6421 SL2.40ch09 67662091 + 26600110 26600177 SL4.0ch09 68513564 + 61548672 61548739 48553
67

chain 19032 SL2.40ch09 67662091 + 26607073 26607669 SL4.0ch09 68513564 - 47678137 47678734 11220
137	373	374
86

chain 7860 SL2.40ch09 67662091 + 26607222 26607327 SL4.0ch09 68513564 + 57193102 57193207 11242
105

chain 5413 SL2.40ch09 67662091 + 26607331 26607433 SL4.0ch09 68513564 - 10736079 10736181 13325
102

chain 2975 SL2.40ch09 67662091 + 26741147 26741186 SL4.0ch09 68513564 - 47096525 47096564 7
39

chain 5569 SL2.40ch09 67662091 + 26741398 26741471 SL4.0ch09 68513564 - 47096777 47096849 7
26	1	0
46

chain 4959 SL2.40ch09 67662091 + 26741793 26741858 SL4.0ch09 68513564 - 47097171 47097236 7
65

chain 13961 SL2.40ch09 67662091 + 26741962 26742145 SL4.0ch09 68513564 - 47097340 47097523 7
183

chain 5645 SL2.40ch09 67662091 + 26742368 26742442 SL4.0ch09 68513564 - 47097745 47097819 7
74

chain 4196 SL2.40ch09 67662091 + 26742496 26742551 SL4.0ch09 68513564 - 47097873 47097926 7
1	1	0
23	1	0
29

chain 2060 SL2.40ch09 67662091 + 26742715 26742742 SL4.0ch09 68513564 - 47098088 47098115 7
27

chain 11748 SL2.40ch09 67662091 + 26742843 26742997 SL4.0ch09 68513564 - 47098216 47098370 7
154

chain 3738 SL2.40ch09 67662091 + 26743458 26743507 SL4.0ch09 68513564 - 47098831 47098880 7
49

chain 4196 SL2.40ch09 67662091 + 26743567 26743622 SL4.0ch09 68513564 - 47098940 47098995 7
55

chain 3204 SL2.40ch09 67662091 + 26744070 26744112 SL4.0ch09 68513564 - 47099441 47099483 7
42

chain 14037 SL2.40ch09 67662091 + 26744251 26744435 SL4.0ch09 68513564 - 47099622 47099806 7
184

chain 2212 SL2.40ch09 67662091 + 26745681 26745710 SL4.0ch09 68513564 - 47101051 47101080 7
29

chain 5798 SL2.40ch09 67662091 + 26746433 26746509 SL4.0ch09 68513564 - 47101803 47101879 7
76

chain 5111 SL2.40ch09 67662091 + 26746576 26746643 SL4.0ch09 68513564 - 47101946 47102013 7
67

chain 3433 SL2.40ch09 67662091 + 26746722 26746767 SL4.0ch09 68513564 - 47102092 47102137 7
45

chain 4577 SL2.40ch09 67662091 + 26747218 26747278 SL4.0ch09 68513564 - 47102588 47102648 7
60

chain 6408 SL2.40ch09 67662091 + 26747625 26747709 SL4.0ch09 68513564 - 47102995 47103079 7
84

chain 2594 SL2.40ch09 67662091 + 26747882 26747916 SL4.0ch09 68513564 - 47103252 47103286 7
34

chain 6179 SL2.40ch09 67662091 + 26747974 26748055 SL4.0ch09 68513564 - 47103344 47103425 7
81

chain 13427 SL2.40ch09 67662091 + 26748150 26748326 SL4.0ch09 68513564 - 47103520 47103696 7
176

chain 6942 SL2.40ch09 67662091 + 26748625 26748716 SL4.0ch09 68513564 - 47103995 47104086 7
91

chain 3280 SL2.40ch09 67662091 + 26748854 26748897 SL4.0ch09 68513564 - 47104224 47104267 7
43

chain 3662 SL2.40ch09 67662091 + 26748962 26749010 SL4.0ch09 68513564 - 47104332 47104380 7
48

chain 2289 SL2.40ch09 67662091 + 26749062 26749092 SL4.0ch09 68513564 - 47104432 47104462 7
30

chain 2365 SL2.40ch09 67662091 + 26749279 26749310 SL4.0ch09 68513564 - 47104649 47104680 7
31

chain 4577 SL2.40ch09 67662091 + 26749414 26749474 SL4.0ch09 68513564 - 47104784 47104844 7
60

chain 2518 SL2.40ch09 67662091 + 26750245 26750278 SL4.0ch09 68513564 - 47105615 47105648 7
33

chain 2060 SL2.40ch09 67662091 + 26750647 26750674 SL4.0ch09 68513564 - 47106017 47106044 7
27

chain 5874 SL2.40ch09 67662091 + 26750740 26750817 SL4.0ch09 68513564 - 47106110 47106187 7
77

chain 8697 SL2.40ch09 67662091 + 26750873 26750987 SL4.0ch09 68513564 - 47106243 47106357 7
114

chain 2594 SL2.40ch09 67662091 + 26751136 26751170 SL4.0ch09 68513564 - 47106506 47106540 7
34

chain 15715 SL2.40ch09 67662091 + 26752126 26752332 SL4.0ch09 68513564 - 47107005 47107211 7
206

chain 7476 SL2.40ch09 67662091 + 26752515 26752613 SL4.0ch09 68513564 - 47107394 47107492 7
98

chain 543326 SL2.40ch09 67662091 + 26752784 26759906 SL4.0ch09 68513564 - 47107663 47114808 7
681	6397	6420
44

chain 2136 SL2.40ch09 67662091 + 26760135 26760163 SL4.0ch09 68513564 - 47115037 47115065 7
28

chain 7858 SL2.40ch09 67662091 + 26760255 26760358 SL4.0ch09 68513564 - 47115157 47115260 7
103

chain 3891 SL2.40ch09 67662091 + 26760707 26760758 SL4.0ch09 68513564 - 47115609 47115660 7
51

chain 2060 SL2.40ch09 67662091 + 26760811 26760838 SL4.0ch09 68513564 - 47115713 47115740 7
27

chain 3357 SL2.40ch09 67662091 + 26761057 26761101 SL4.0ch09 68513564 - 47115959 47116003 7
44

chain 3586 SL2.40ch09 67662091 + 26761435 26761482 SL4.0ch09 68513564 - 47116337 47116384 7
47

chain 6561 SL2.40ch09 67662091 + 26761534 26761620 SL4.0ch09 68513564 - 47116436 47116522 7
86

chain 4501 SL2.40ch09 67662091 + 26761916 26761975 SL4.0ch09 68513564 - 47116818 47116877 7
59

chain 3814 SL2.40ch09 67662091 + 26762136 26762186 SL4.0ch09 68513564 - 47117038 47117088 7
50

chain 5950 SL2.40ch09 67662091 + 26762268 26762346 SL4.0ch09 68513564 - 47117170 47117248 7
78

chain 3357 SL2.40ch09 67662091 + 26762422 26762466 SL4.0ch09 68513564 - 47117324 47117368 7
44

chain 4043 SL2.40ch09 67662091 + 26762579 26762632 SL4.0ch09 68513564 - 47117481 47117534 7
53

chain 3128 SL2.40ch09 67662091 + 26762813 26762854 SL4.0ch09 68513564 - 47117715 47117756 7
41

chain 6408 SL2.40ch09 67662091 + 26763074 26763158 SL4.0ch09 68513564 - 47117976 47118060 7
84

chain 5416 SL2.40ch09 67662091 + 26763375 26763446 SL4.0ch09 68513564 - 47118277 47118348 7
71

chain 2746 SL2.40ch09 67662091 + 26763517 26763553 SL4.0ch09 68513564 - 47118419 47118455 7
36

chain 2060 SL2.40ch09 67662091 + 26763662 26763689 SL4.0ch09 68513564 - 47118564 47118591 7
27

chain 4501 SL2.40ch09 67662091 + 26763792 26763851 SL4.0ch09 68513564 - 47118694 47118753 7
59

chain 4501 SL2.40ch09 67662091 + 26763997 26764056 SL4.0ch09 68513564 - 47118899 47118958 7
59

chain 2212 SL2.40ch09 67662091 + 26764425 26764454 SL4.0ch09 68513564 - 47119327 47119356 7
29

chain 5645 SL2.40ch09 67662091 + 26764515 26764589 SL4.0ch09 68513564 - 47119417 47119491 7
74

chain 2365 SL2.40ch09 67662091 + 26764642 26764673 SL4.0ch09 68513564 - 47119544 47119575 7
31

chain 13045 SL2.40ch09 67662091 + 26764989 26765160 SL4.0ch09 68513564 - 47119891 47120062 7
171

chain 2365 SL2.40ch09 67662091 + 26765286 26765317 SL4.0ch09 68513564 - 47120188 47120219 7
31

chain 4043 SL2.40ch09 67662091 + 26765800 26765853 SL4.0ch09 68513564 - 47120702 47120755 7
53

chain 3967 SL2.40ch09 67662091 + 26766023 26766075 SL4.0ch09 68513564 - 47120925 47120977 7
52

chain 5493 SL2.40ch09 67662091 + 26766175 26766247 SL4.0ch09 68513564 - 47121077 47121149 7
72

chain 5722 SL2.40ch09 67662091 + 26766417 26766492 SL4.0ch09 68513564 - 47121319 47121394 7
75

chain 3280 SL2.40ch09 67662091 + 26766705 26766748 SL4.0ch09 68513564 - 47121607 47121650 7
43

chain 9689 SL2.40ch09 67662091 + 26766800 26766927 SL4.0ch09 68513564 - 47121702 47121829 7
127

chain 2212 SL2.40ch09 67662091 + 26766988 26767017 SL4.0ch09 68513564 - 47121890 47121919 7
29

chain 3357 SL2.40ch09 67662091 + 26767225 26767269 SL4.0ch09 68513564 - 47122127 47122171 7
44

chain 4806 SL2.40ch09 67662091 + 26767888 26767951 SL4.0ch09 68513564 - 47122790 47122853 7
63

chain 2746 SL2.40ch09 67662091 + 26768188 26768224 SL4.0ch09 68513564 - 47123090 47123126 7
36

chain 2365 SL2.40ch09 67662091 + 26768481 26768512 SL4.0ch09 68513564 - 47123383 47123414 7
31

chain 70033 SL2.40ch09 67662091 + 26768597 26769515 SL4.0ch09 68513564 - 47123499 47124117 7
45	690	390
183

chain 6485 SL2.40ch09 67662091 + 26769810 26769895 SL4.0ch09 68513564 - 47124412 47124497 7
85

chain 2670 SL2.40ch09 67662091 + 26769964 26769999 SL4.0ch09 68513564 - 47124566 47124601 7
35

chain 5569 SL2.40ch09 67662091 + 26770165 26770238 SL4.0ch09 68513564 - 47124767 47124840 7
73

chain 2746 SL2.40ch09 67662091 + 26770336 26770372 SL4.0ch09 68513564 - 47124938 47124974 7
36

chain 4577 SL2.40ch09 67662091 + 26770424 26770484 SL4.0ch09 68513564 - 47125026 47125086 7
60

chain 3128 SL2.40ch09 67662091 + 26770599 26770640 SL4.0ch09 68513564 - 47125201 47125242 7
41

chain 13198 SL2.40ch09 67662091 + 26770701 26770874 SL4.0ch09 68513564 - 47125303 47125476 7
173

chain 5493 SL2.40ch09 67662091 + 26770955 26771027 SL4.0ch09 68513564 - 47125557 47125629 7
72

chain 7019 SL2.40ch09 67662091 + 26771304 26771396 SL4.0ch09 68513564 - 47125906 47125998 7
92

chain 7781 SL2.40ch09 67662091 + 26771591 26771693 SL4.0ch09 68513564 - 47126193 47126295 7
102

chain 3967 SL2.40ch09 67662091 + 26771764 26771816 SL4.0ch09 68513564 - 47126366 47126418 7
52

chain 15105 SL2.40ch09 67662091 + 26771872 26772070 SL4.0ch09 68513564 - 47126474 47126672 7
198

chain 2441 SL2.40ch09 67662091 + 26772133 26772165 SL4.0ch09 68513564 - 47126735 47126767 7
32

chain 2136 SL2.40ch09 67662091 + 26772479 26772507 SL4.0ch09 68513564 - 47127081 47127109 7
28

chain 3814 SL2.40ch09 67662091 + 26772603 26772653 SL4.0ch09 68513564 - 47127205 47127255 7
50

chain 8163 SL2.40ch09 67662091 + 26773128 26773235 SL4.0ch09 68513564 - 47127730 47127837 7
107

chain 2365 SL2.40ch09 67662091 + 26773535 26773566 SL4.0ch09 68513564 - 47128137 47128168 7
31

chain 5493 SL2.40ch09 67662091 + 26773759 26773831 SL4.0ch09 68513564 - 47128361 47128433 7
72

chain 4806 SL2.40ch09 67662091 + 26773892 26773955 SL4.0ch09 68513564 - 47128494 47128557 7
63

chain 16936 SL2.40ch09 67662091 + 26774205 26774427 SL4.0ch09 68513564 - 47128807 47129029 7
222

chain 3052 SL2.40ch09 67662091 + 26774637 26774677 SL4.0ch09 68513564 - 47129239 47129279 7
40

chain 2441 SL2.40ch09 67662091 + 26775062 26775094 SL4.0ch09 68513564 - 47129664 47129696 7
32

chain 8315 SL2.40ch09 67662091 + 26775208 26775317 SL4.0ch09 68513564 - 47129810 47129919 7
109

chain 2899 SL2.40ch09 67662091 + 26775490 26775528 SL4.0ch09 68513564 - 47130092 47130130 7
38

chain 3052 SL2.40ch09 67662091 + 26775923 26775963 SL4.0ch09 68513564 - 47130525 47130565 7
40

chain 3128 SL2.40ch09 67662091 + 26776015 26776056 SL4.0ch09 68513564 - 47130617 47130658 7
41

chain 8849 SL2.40ch09 67662091 + 26776314 26776430 SL4.0ch09 68513564 - 47130916 47131032 7
116

chain 530510 SL2.40ch09 67662091 + 26776533 26783487 SL4.0ch09 68513564 - 47131135 47138089 7
6954

chain 34406 SL2.40ch09 67662091 + 26783549 26784000 SL4.0ch09 68513564 - 47138151 47138602 7
451

chain 7476 SL2.40ch09 67662091 + 26784092 26784190 SL4.0ch09 68513564 - 47138694 47138792 7
98

chain 523186 SL2.40ch09 67662091 + 26784547 26791405 SL4.0ch09 68513564 - 47139149 47146146 7
122	5154	5293
1582

chain 900 SL2.40ch09 67662091 + 26789448 26789498 SL4.0ch09 68513564 + 20377534 20377584 5466
50

chain 5317 SL2.40ch09 67662091 + 26789696 26789823 SL4.0ch09 68513564 + 21214581 21214709 3332
114	4	5
9

chain 3586 SL2.40ch09 67662091 + 26791524 26791571 SL4.0ch09 68513564 - 47146265 47146312 7
47

chain 2365 SL2.40ch09 67662091 + 26792134 26792165 SL4.0ch09 68513564 - 47146875 47146906 7
31

chain 4043 SL2.40ch09 67662091 + 26792254 26792307 SL4.0ch09 68513564 - 47146995 47147048 7
53

chain 2136 SL2.40ch09 67662091 + 26792513 26792541 SL4.0ch09 68513564 - 47147254 47147282 7
28

chain 6866 SL2.40ch09 67662091 + 26793240 26793330 SL4.0ch09 68513564 - 47147981 47148071 7
90

chain 2060 SL2.40ch09 67662091 + 26793753 26793780 SL4.0ch09 68513564 - 47148494 47148521 7
27

chain 5416 SL2.40ch09 67662091 + 26793884 26793955 SL4.0ch09 68513564 - 47148625 47148696 7
71

chain 17317 SL2.40ch09 67662091 + 26794026 26794253 SL4.0ch09 68513564 - 47148767 47148994 7
227

chain 4272 SL2.40ch09 67662091 + 26794454 26794510 SL4.0ch09 68513564 - 47149195 47149251 7
56

chain 2212 SL2.40ch09 67662091 + 26794575 26794604 SL4.0ch09 68513564 - 47149316 47149345 7
29

chain 6790 SL2.40ch09 67662091 + 26794742 26794831 SL4.0ch09 68513564 - 47149483 47149572 7
89

chain 2746 SL2.40ch09 67662091 + 26794899 26794935 SL4.0ch09 68513564 - 47149640 47149676 7
36

chain 4501 SL2.40ch09 67662091 + 26795235 26795294 SL4.0ch09 68513564 - 47149976 47150035 7
59

chain 6408 SL2.40ch09 67662091 + 26795431 26795515 SL4.0ch09 68513564 - 47150172 47150256 7
84

chain 446745 SL2.40ch09 67662091 + 26795799 26801655 SL4.0ch09 68513564 - 47150540 47158009 7
8	4403	6016
1445

chain 3662 SL2.40ch09 67662091 + 26801711 26801759 SL4.0ch09 68513564 - 47158065 47158113 7
48

chain 2746 SL2.40ch09 67662091 + 26801841 26801877 SL4.0ch09 68513564 - 47158195 47158231 7
36

chain 5798 SL2.40ch09 67662091 + 26802070 26802146 SL4.0ch09 68513564 - 47158424 47158500 7
76

chain 17394 SL2.40ch09 67662091 + 26802329 26802557 SL4.0ch09 68513564 - 47158683 47158911 7
228

chain 6408 SL2.40ch09 67662091 + 26802764 26802848 SL4.0ch09 68513564 - 47159118 47159202 7
84

chain 3509 SL2.40ch09 67662091 + 26802990 26803036 SL4.0ch09 68513564 - 47159344 47159390 7
46

chain 3662 SL2.40ch09 67662091 + 26803105 26803153 SL4.0ch09 68513564 - 47159459 47159507 7
48

chain 12511 SL2.40ch09 67662091 + 26803226 26803390 SL4.0ch09 68513564 - 47159580 47159744 7
164

chain 13198 SL2.40ch09 67662091 + 26803453 26803626 SL4.0ch09 68513564 - 47159807 47159980 7
173

chain 12740 SL2.40ch09 67662091 + 26803725 26803892 SL4.0ch09 68513564 - 47160079 47160246 7
167

chain 353292 SL2.40ch09 67662091 + 26803964 26808595 SL4.0ch09 68513564 - 47160318 47164672 7
267	550	273
3814

chain 10070 SL2.40ch09 67662091 + 26808664 26808796 SL4.0ch09 68513564 - 47164741 47164873 7
132

chain 5569 SL2.40ch09 67662091 + 26808916 26808989 SL4.0ch09 68513564 - 47164993 47165066 7
73

chain 2136 SL2.40ch09 67662091 + 26809069 26809097 SL4.0ch09 68513564 - 47165146 47165174 7
28

chain 2060 SL2.40ch09 67662091 + 26809299 26809326 SL4.0ch09 68513564 - 47165376 47165403 7
27

chain 4577 SL2.40ch09 67662091 + 26809610 26809670 SL4.0ch09 68513564 - 47165687 47165747 7
60

chain 3814 SL2.40ch09 67662091 + 26810056 26810106 SL4.0ch09 68513564 - 47166133 47166183 7
50

chain 2060 SL2.40ch09 67662091 + 26810507 26810534 SL4.0ch09 68513564 - 47166584 47166611 7
27

chain 3967 SL2.40ch09 67662091 + 26810623 26810675 SL4.0ch09 68513564 - 47166700 47166752 7
52

chain 14266 SL2.40ch09 67662091 + 26810731 26810918 SL4.0ch09 68513564 - 47166808 47166995 7
187

chain 2670 SL2.40ch09 67662091 + 26811131 26811166 SL4.0ch09 68513564 - 47167208 47167243 7
35

chain 8621 SL2.40ch09 67662091 + 26811348 26811461 SL4.0ch09 68513564 - 47167425 47167538 7
113

chain 11214 SL2.40ch09 67662091 + 26812203 26812350 SL4.0ch09 68513564 - 47168280 47168427 7
147

chain 9689 SL2.40ch09 67662091 + 26812431 26812558 SL4.0ch09 68513564 - 47168508 47168635 7
127

chain 3662 SL2.40ch09 67662091 + 26812721 26812769 SL4.0ch09 68513564 - 47168798 47168846 7
48

chain 2060 SL2.40ch09 67662091 + 26813053 26813080 SL4.0ch09 68513564 - 47169130 47169157 7
27

chain 12588 SL2.40ch09 67662091 + 26813151 26813316 SL4.0ch09 68513564 - 47169228 47169393 7
165

chain 5111 SL2.40ch09 67662091 + 26813567 26813634 SL4.0ch09 68513564 - 47169645 47169712 7
67

chain 2594 SL2.40ch09 67662091 + 26813786 26813820 SL4.0ch09 68513564 - 47169864 47169898 7
34

chain 2365 SL2.40ch09 67662091 + 26813876 26813907 SL4.0ch09 68513564 - 47169954 47169985 7
31

chain 13808 SL2.40ch09 67662091 + 26814263 26814444 SL4.0ch09 68513564 - 47170341 47170522 7
181

chain 6332 SL2.40ch09 67662091 + 26814536 26814619 SL4.0ch09 68513564 - 47170614 47170697 7
83

chain 2670 SL2.40ch09 67662091 + 26814686 26814721 SL4.0ch09 68513564 - 47170764 47170799 7
35

chain 5035 SL2.40ch09 67662091 + 26814825 26814891 SL4.0ch09 68513564 - 47170903 47170969 7
66

chain 3280 SL2.40ch09 67662091 + 26815261 26815304 SL4.0ch09 68513564 - 47171339 47171382 7
43

chain 2289 SL2.40ch09 67662091 + 26815376 26815406 SL4.0ch09 68513564 - 47171454 47171484 7
30

chain 4501 SL2.40ch09 67662091 + 26815458 26815517 SL4.0ch09 68513564 - 47171536 47171595 7
59

chain 3967 SL2.40ch09 67662091 + 26815757 26815809 SL4.0ch09 68513564 - 47171835 47171887 7
52

chain 5798 SL2.40ch09 67662091 + 26816028 26816104 SL4.0ch09 68513564 - 47172106 47172182 7
76

chain 4882 SL2.40ch09 67662091 + 26816474 26816538 SL4.0ch09 68513564 - 47172552 47172616 7
64

chain 379077 SL2.40ch09 67662091 + 26816736 26821705 SL4.0ch09 68513564 - 47172814 47177783 7
4969

chain 8697 SL2.40ch09 67662091 + 26821976 26822090 SL4.0ch09 68513564 - 47178054 47178168 7
114

chain 2365 SL2.40ch09 67662091 + 26822369 26822400 SL4.0ch09 68513564 - 47178447 47178478 7
31

chain 5264 SL2.40ch09 67662091 + 26822918 26822987 SL4.0ch09 68513564 - 47178996 47179065 7
69

chain 2975 SL2.40ch09 67662091 + 26823083 26823122 SL4.0ch09 68513564 - 47179161 47179200 7
39

chain 1907 SL2.40ch09 67662091 + 26823206 26823231 SL4.0ch09 68513564 - 47179284 47179309 7
25

chain 3967 SL2.40ch09 67662091 + 26823398 26823450 SL4.0ch09 68513564 - 47179476 47179528 7
52

chain 3509 SL2.40ch09 67662091 + 26823642 26823688 SL4.0ch09 68513564 - 47179720 47179766 7
46

chain 3433 SL2.40ch09 67662091 + 26823825 26823870 SL4.0ch09 68513564 - 47179903 47179948 7
45

chain 3509 SL2.40ch09 67662091 + 26823933 26823979 SL4.0ch09 68513564 - 47180011 47180057 7
46

chain 7629 SL2.40ch09 67662091 + 26824129 26824229 SL4.0ch09 68513564 - 47180207 47180307 7
100

chain 9383 SL2.40ch09 67662091 + 26824314 26824437 SL4.0ch09 68513564 - 47180392 47180515 7
123

chain 2365 SL2.40ch09 67662091 + 26824741 26824772 SL4.0ch09 68513564 - 47180819 47180850 7
31

chain 8315 SL2.40ch09 67662091 + 26824883 26824992 SL4.0ch09 68513564 - 47180961 47181070 7
109

chain 7019 SL2.40ch09 67662091 + 26825593 26825685 SL4.0ch09 68513564 - 47181671 47181763 7
92

chain 3662 SL2.40ch09 67662091 + 26825747 26825795 SL4.0ch09 68513564 - 47181825 47181873 7
48

chain 3838 SL2.40ch09 67662091 + 26938093 26938175 SL4.0ch09 68513564 + 7049664 7049746 18754
82

chain 5012 SL2.40ch09 67662091 + 27157869 27157922 SL4.0ch09 68513564 + 16353146 16353199 60905
53

chain 388 SL2.40ch09 67662091 + 27158030 27158086 SL4.0ch09 68513564 + 41874246 41874302 38429
56

chain 4730 SL2.40ch09 67662091 + 27158676 27158726 SL4.0ch09 68513564 - 14498905 14498955 64091
50

chain 91393 SL2.40ch09 67662091 + 27158737 27160086 SL4.0ch09 68513564 + 20803790 20804944 918
117	1	1
63	217	22
132	1	1
56	4	4
351	1	1
84	13	13
60	1	1
248

chain 3611 SL2.40ch09 67662091 + 27158969 27159007 SL4.0ch09 68513564 + 34530265 34530303 66400
38

chain 4839 SL2.40ch09 67662091 + 27160184 27160235 SL4.0ch09 68513564 - 43610782 43610833 62891
51

chain 588 SL2.40ch09 67662091 + 27224710 27224760 SL4.0ch09 68513564 - 62553497 62553547 7942
50

chain 7821 SL2.40ch09 67662091 + 27224762 27225079 SL4.0ch09 68513564 - 50880300 50880617 2266
71	126	126
120

chain 2312 SL2.40ch09 67662091 + 27224918 27224959 SL4.0ch09 68513564 + 56595943 56595984 14148
41

chain 55672 SL2.40ch09 67662091 + 27225119 27227457 SL4.0ch09 68513564 - 13823955 13826293 2092
73	886	889
94	260	260
54	25	25
142	192	192
131	1	0
131	284	282
65

chain 21859 SL2.40ch09 67662091 + 27225192 27226078 SL4.0ch09 68513564 - 50880730 50881619 2266
75	50	50
68	691	694
2

chain 813 SL2.40ch09 67662091 + 27225385 27225442 SL4.0ch09 68513564 - 56157647 56157704 5705
57

chain 517 SL2.40ch09 67662091 + 27226172 27226216 SL4.0ch09 68513564 - 62554963 62555007 7942
44

chain 2416 SL2.40ch09 67662091 + 27226221 27226264 SL4.0ch09 68513564 - 29307767 29307810 21681
43

chain 887 SL2.40ch09 67662091 + 27226264 27226317 SL4.0ch09 68513564 - 48809158 48809211 14126
53

chain 938 SL2.40ch09 67662091 + 27226653 27226691 SL4.0ch09 68513564 - 50882195 50882233 2266
38

chain 646 SL2.40ch09 67662091 + 27226691 27226746 SL4.0ch09 68513564 - 62555482 62555537 7942
55

chain 6049 SL2.40ch09 67662091 + 27227173 27227237 SL4.0ch09 68513564 + 30657589 30657653 51360
64

chain 3986 SL2.40ch09 67662091 + 27335245 27335405 SL4.0ch09 68513564 - 32821692 32821852 11740
60	40	40
60

chain 2075 SL2.40ch09 67662091 + 27335323 27335345 SL4.0ch09 68513564 + 43953331 43953353 50679
22

chain 1079 SL2.40ch09 67662091 + 27335843 27336170 SL4.0ch09 68513564 - 52380112 52380438 4431
71	10	10
66	136	135
44

chain 4866 SL2.40ch09 67662091 + 27859075 27859126 SL4.0ch09 68513564 + 43194366 43194417 62559
51

chain 4875 SL2.40ch09 67662091 + 27859134 27859260 SL4.0ch09 68513564 + 20015150 20015311 62452
43	61	96
22

chain 3834 SL2.40ch09 67662091 + 27859260 27859300 SL4.0ch09 68513564 + 48018766 48018806 63370
40

chain 13471 SL2.40ch09 67662091 + 27859352 27859644 SL4.0ch09 68513564 - 33135172 33135464 19443
38	132	132
122

chain 3282 SL2.40ch09 67662091 + 27859390 27859425 SL4.0ch09 68513564 - 18098760 18098795 62417
35

chain 6567 SL2.40ch09 67662091 + 27859651 27859783 SL4.0ch09 68513564 - 37493603 37493735 12484
50	11	11
71

chain 6111 SL2.40ch09 67662091 + 28546824 28546887 SL4.0ch09 68513564 - 9128094 9128157 50819
63

chain 15802 SL2.40ch09 67662091 + 28546997 28547307 SL4.0ch09 68513564 - 45429355 45429670 15313
66	123	128
121

chain 1193 SL2.40ch09 67662091 + 28547338 28547389 SL4.0ch09 68513564 - 56180062 56180113 36570
51

chain 5075 SL2.40ch09 67662091 + 28547390 28547443 SL4.0ch09 68513564 - 11845482 11845535 60284
53

chain 5612 SL2.40ch09 67662091 + 28550846 28550905 SL4.0ch09 68513564 - 18110148 18110207 55035
59

chain 6321 SL2.40ch09 67662091 + 28630725 28630791 SL4.0ch09 68513564 - 30229186 30229252 49271
66

chain 3124 SL2.40ch09 67662091 + 28630956 28631059 SL4.0ch09 68513564 + 23574202 23574305 3005
103

chain 6258 SL2.40ch09 67662091 + 28631309 28631375 SL4.0ch09 68513564 + 58706871 58706937 49646
66

chain 13994 SL2.40ch09 67662091 + 28631419 28632438 SL4.0ch09 68513564 - 19454929 19455948 1746
51	107	107
52	137	137
125	431	431
116

chain 3245 SL2.40ch09 67662091 + 28631470 28631577 SL4.0ch09 68513564 + 23574716 23574823 3005
43	19	19
45

chain 4455 SL2.40ch09 67662091 + 28631923 28632038 SL4.0ch09 68513564 - 33508527 33508642 10454
115

chain 1544 SL2.40ch09 67662091 + 28748161 28748214 SL4.0ch09 68513564 + 5889116 5889169 13169
53

chain 29105 SL2.40ch09 67662091 + 28763367 28763966 SL4.0ch09 68513564 - 11386900 11387498 5927
169	269	268
161

chain 9559 SL2.40ch09 67662091 + 28763536 28763707 SL4.0ch09 68513564 - 51186541 51186712 9028
22	75	75
74

chain 1987 SL2.40ch09 67662091 + 28763599 28763633 SL4.0ch09 68513564 - 48968485 48968519 14328
34

chain 6922 SL2.40ch09 67662091 + 28763731 28763805 SL4.0ch09 68513564 + 31649219 31649293 9014
74

chain 4822 SL2.40ch09 67662091 + 28896223 28896303 SL4.0ch09 68513564 + 28207140 28207220 11071
80

chain 24353 SL2.40ch09 67662091 + 28896333 28896623 SL4.0ch09 68513564 - 51160910 51161200 7749
139	21	21
130

chain 1300 SL2.40ch09 67662091 + 28949147 28949422 SL4.0ch09 68513564 - 62623857 62624131 3844
86	20	19
169

chain 2544 SL2.40ch09 67662091 + 28949436 28949487 SL4.0ch09 68513564 + 19202702 19202753 14008
51

chain 46385 SL2.40ch09 67662091 + 28953635 28954680 SL4.0ch09 68513564 - 48110872 48111917 2877
54	33	33
137	274	274
171	112	112
90	76	76
98

chain 1834 SL2.40ch09 67662091 + 28953988 28954039 SL4.0ch09 68513564 + 16770368 16770419 8046
51

chain 1800 SL2.40ch09 67662091 + 28954078 28954131 SL4.0ch09 68513564 - 35001820 35001873 3415
53

chain 1043 SL2.40ch09 67662091 + 28954728 28954774 SL4.0ch09 68513564 + 65827765 65827811 20268
46

chain 2808 SL2.40ch09 67662091 + 28954774 28954850 SL4.0ch09 68513564 + 23140712 23140788 3049
76

chain 2387 SL2.40ch09 67662091 + 28954852 28954911 SL4.0ch09 68513564 + 6339420 6339479 6838
59

chain 1562 SL2.40ch09 67662091 + 28954935 28954981 SL4.0ch09 68513564 - 35002677 35002723 3415
46

chain 2266 SL2.40ch09 67662091 + 28954981 28955037 SL4.0ch09 68513564 + 6339549 6339605 6838
11	10	10
35

chain 1706 SL2.40ch09 67662091 + 28956695 28957056 SL4.0ch09 68513564 - 62631397 62631758 3844
214	95	95
52

chain 5190 SL2.40ch09 67662091 + 28956909 28956972 SL4.0ch09 68513564 + 16612872 16612935 5661
63

chain 2223 SL2.40ch09 67662091 + 28956972 28957002 SL4.0ch09 68513564 - 43055891 43055921 6113
30

chain 2059 SL2.40ch09 67662091 + 28957056 28957081 SL4.0ch09 68513564 + 16613019 16613044 5661
25

chain 935 SL2.40ch09 67662091 + 28957152 28957196 SL4.0ch09 68513564 + 38858783 38858827 38540
44

chain 7167 SL2.40ch09 67662091 + 29241088 29241163 SL4.0ch09 68513564 + 16372857 16372932 44024
75

chain 14538 SL2.40ch09 67662091 + 29275071 29275357 SL4.0ch09 68513564 - 35686770 35687056 17405
60	118	118
108

chain 15122 SL2.40ch09 67662091 + 29275450 29275700 SL4.0ch09 68513564 + 23852233 23852464 16379
70	78	59
102

chain 12654 SL2.40ch09 67662091 + 29321643 29321854 SL4.0ch09 68513564 - 51195121 51195294 11107
95	102	64
14

chain 4827 SL2.40ch09 67662091 + 29321764 29321827 SL4.0ch09 68513564 - 62173333 62173396 16188
63

chain 3298 SL2.40ch09 67662091 + 29321908 29321963 SL4.0ch09 68513564 - 51195348 51195403 11107
55

chain 1617 SL2.40ch09 67662091 + 29335723 29335751 SL4.0ch09 68513564 - 5420041 5420069 11293
28

chain 917 SL2.40ch09 67662091 + 29335751 29335821 SL4.0ch09 68513564 + 51504213 51504283 7548
70

chain 13279 SL2.40ch09 67662091 + 29335821 29336051 SL4.0ch09 68513564 - 5420139 5420376 11293
4	30	30
65	71	78
60

chain 389 SL2.40ch09 67662091 + 29345270 29345306 SL4.0ch09 68513564 + 32483509 32483545 38456
36

chain 2314 SL2.40ch09 67662091 + 29695647 29695681 SL4.0ch09 68513564 + 12354661 12354695 12197
34

chain 21149 SL2.40ch09 67662091 + 30286222 30286520 SL4.0ch09 68513564 - 21552961 21553277 7108
18	0	3
47	18	0
18	12	45
185

chain 2557 SL2.40ch09 67662091 + 30626452 30626508 SL4.0ch09 68513564 + 31066129 31066185 34107
56

chain 4157 SL2.40ch09 67662091 + 30941945 30941989 SL4.0ch09 68513564 - 32123631 32123675 65680
44

chain 2962 SL2.40ch09 67662091 + 30942322 30942392 SL4.0ch09 68513564 - 46415107 46415177 40194
70

chain 31072 SL2.40ch09 67662091 + 30942484 30943497 SL4.0ch09 68513564 - 31688739 31689751 1798
81	31	31
149	495	494
59	117	117
81

chain 3431 SL2.40ch09 67662091 + 30943185 30943221 SL4.0ch09 68513564 + 10953816 10953852 38823
36

chain 3341 SL2.40ch09 67662091 + 30961862 30961898 SL4.0ch09 68513564 - 52834107 52834143 55389
36

chain 2321 SL2.40ch09 67662091 + 30962476 30962501 SL4.0ch09 68513564 - 37938408 37938433 60883
25

chain 697 SL2.40ch09 67662091 + 30991354 30991425 SL4.0ch09 68513564 - 16892615 16892686 18029
71

chain 748 SL2.40ch09 67662091 + 30991678 30991731 SL4.0ch09 68513564 + 36558305 36558358 20157
53

chain 18288 SL2.40ch09 67662091 + 30991731 30992056 SL4.0ch09 68513564 + 32950308 32950633 11933
91	117	117
117

chain 13435 SL2.40ch09 67662091 + 30992135 30992659 SL4.0ch09 68513564 + 23004265 23004788 9176
59	366	365
99

chain 3401 SL2.40ch09 67662091 + 31194090 31194134 SL4.0ch09 68513564 - 51194704 51194748 3605
44

chain 3154 SL2.40ch09 67662091 + 31771109 31771233 SL4.0ch09 68513564 - 58288549 58288673 17601
124

chain 710 SL2.40ch09 67662091 + 31771233 31771260 SL4.0ch09 68513564 - 19512222 19512249 27564
27

chain 2478 SL2.40ch09 67662091 + 32095969 32095996 SL4.0ch09 68513564 - 51704349 51704376 24682
27

chain 2294 SL2.40ch09 67662091 + 32096070 32096095 SL4.0ch09 68513564 - 51704450 51704475 24682
25

chain 6604 SL2.40ch09 67662091 + 34089623 34089716 SL4.0ch09 68513564 - 44980199 44980292 5829
40	17	17
36

chain 3145 SL2.40ch09 67662091 + 34089716 34089908 SL4.0ch09 68513564 + 25461459 25461651 4489
192

chain 9160 SL2.40ch09 67662091 + 34089908 34090037 SL4.0ch09 68513564 - 44980484 44980613 5829
9	59	59
61

chain 921 SL2.40ch09 67662091 + 34127560 34127619 SL4.0ch09 68513564 + 34100206 34100265 31133
59

chain 111 SL2.40ch09 67662091 + 34280634 34280681 SL4.0ch09 68513564 + 12018632 12018679 375
47

chain 815 SL2.40ch09 67662091 + 34283602 34283656 SL4.0ch09 68513564 + 16354663 16354716 1722
44	1	0
9

chain 1466 SL2.40ch09 67662091 + 34332018 34332068 SL4.0ch09 68513564 + 19381848 19381898 34
50

chain 1290 SL2.40ch09 67662091 + 34332449 34332493 SL4.0ch09 68513564 + 19382276 19382320 34
44

chain 1451 SL2.40ch09 67662091 + 34333062 34333090 SL4.0ch09 68513564 + 5256889 5256917 566
28

chain 9429 SL2.40ch09 67662091 + 34335932 34336032 SL4.0ch09 68513564 + 34851322 34851422 46
100

chain 173341 SL2.40ch09 67662091 + 34336032 34341946 SL4.0ch09 68513564 + 19586569 19593524 34
118	81	40
107	273	273
66	9	9
145	88	88
448	128	128
160	40	40
89	42	42
63	58	58
109	132	132
98	41	41
204	24	24
59	5	5
129	57	57
83	20	19
94	6	6
74	38	38
50	21	21
75	23	23
182	88	87
374	18	18
138	100	100
186	9	9
583	62	62
255	95	95
216	14	14
110	13	13
51	1	1087
128	2	0
32

chain 7637 SL2.40ch09 67662091 + 34336150 34336231 SL4.0ch09 68513564 + 34851540 34851621 46
81

chain 25741 SL2.40ch09 67662091 + 34336338 34336611 SL4.0ch09 68513564 + 34851728 34852001 46
273

chain 8297 SL2.40ch09 67662091 + 34336831 34336919 SL4.0ch09 68513564 + 34852221 34852309 46
88

chain 12069 SL2.40ch09 67662091 + 34337367 34337495 SL4.0ch09 68513564 + 34852757 34852885 46
128

chain 3772 SL2.40ch09 67662091 + 34337655 34337695 SL4.0ch09 68513564 + 34853045 34853085 46
40

chain 3960 SL2.40ch09 67662091 + 34337784 34337826 SL4.0ch09 68513564 + 34853174 34853216 46
42

chain 5469 SL2.40ch09 67662091 + 34337889 34337947 SL4.0ch09 68513564 + 34853279 34853337 46
58

chain 12446 SL2.40ch09 67662091 + 34338056 34338188 SL4.0ch09 68513564 + 34853446 34853578 46
132

chain 3866 SL2.40ch09 67662091 + 34338286 34338327 SL4.0ch09 68513564 + 34853676 34853717 46
41

chain 5374 SL2.40ch09 67662091 + 34338748 34338805 SL4.0ch09 68513564 + 34854138 34854195 46
57

chain 3489 SL2.40ch09 67662091 + 34339082 34339119 SL4.0ch09 68513564 + 34854471 34854508 46
37

chain 7959 SL2.40ch09 67662091 + 34339471 34339559 SL4.0ch09 68513564 + 34854860 34854947 81
53	1	0
34

chain 6693 SL2.40ch09 67662091 + 34340090 34340164 SL4.0ch09 68513564 + 34855478 34855552 81
74

chain 995 SL2.40ch09 67662091 + 34340164 34340189 SL4.0ch09 68513564 + 38284023 38284048 72
25

chain 2467 SL2.40ch09 67662091 + 34340967 34341029 SL4.0ch09 68513564 + 38284826 38284888 72
62

chain 8592 SL2.40ch09 67662091 + 34341284 34341379 SL4.0ch09 68513564 + 34856672 34856767 81
95

chain 4886 SL2.40ch09 67662091 + 34391532 34391654 SL4.0ch09 68513564 + 12024121 12024243 58
122

chain 4029 SL2.40ch09 67662091 + 34391655 34391741 SL4.0ch09 68513564 - 23939152 23939238 76
86

chain 1151 SL2.40ch09 67662091 + 34391741 34391849 SL4.0ch09 68513564 - 43080683 43080792 479
51	1	2
56

chain 2527 SL2.40ch09 67662091 + 34391849 34391928 SL4.0ch09 68513564 + 34908320 34908399 3047
79

chain 137407 SL2.40ch09 67662091 + 34391931 34396907 SL4.0ch09 68513564 - 23945742 23975542 33
106	109	107
56	103	103
34	1960	26766
80	252	252
395	250	270
161	340	340
136	353	353
162	5	5
80	183	183
82	33	33
96

chain 3790 SL2.40ch09 67662091 + 34392037 34392146 SL4.0ch09 68513564 - 28742991 28743100 57
109

chain 2851 SL2.40ch09 67662091 + 34392215 34392297 SL4.0ch09 68513564 - 28743169 28743251 57
82

chain 12244 SL2.40ch09 67662091 + 34392339 34392545 SL4.0ch09 68513564 + 34900956 34901162 229
206

chain 12735 SL2.40ch09 67662091 + 34392545 34392863 SL4.0ch09 68513564 + 12024334 12024586 58
94	149	83
75

chain 4217 SL2.40ch09 67662091 + 34392640 34392730 SL4.0ch09 68513564 - 23939337 23939427 76
90

chain 1783 SL2.40ch09 67662091 + 34392730 34392760 SL4.0ch09 68513564 + 34901347 34901377 229
30

chain 1146 SL2.40ch09 67662091 + 34392760 34392788 SL4.0ch09 68513564 - 28736617 28736645 64
28

chain 28106 SL2.40ch09 67662091 + 34392863 34393550 SL4.0ch09 68513564 - 28736720 28737406 64
52	66	65
189	216	216
164

chain 3923 SL2.40ch09 67662091 + 34392915 34392981 SL4.0ch09 68513564 + 34901532 34901597 229
23	1	0
42

chain 6747 SL2.40ch09 67662091 + 34393186 34393330 SL4.0ch09 68513564 - 23939882 23940026 76
65	21	21
58

chain 2140 SL2.40ch09 67662091 + 34393348 34393384 SL4.0ch09 68513564 + 34901964 34902000 229
36

chain 2764 SL2.40ch09 67662091 + 34393550 34393609 SL4.0ch09 68513564 - 23940246 23940305 76
59

chain 65308 SL2.40ch09 67662091 + 34393610 34394299 SL4.0ch09 68513564 + 34902225 34902914 43
689

chain 23886 SL2.40ch09 67662091 + 34394379 34394631 SL4.0ch09 68513564 + 34902994 34903246 43
252

chain 23697 SL2.40ch09 67662091 + 34395026 34395276 SL4.0ch09 68513564 + 34903641 34903890 43
177	1	0
72

chain 32227 SL2.40ch09 67662091 + 34395437 34395777 SL4.0ch09 68513564 + 34904051 34904391 43
340

chain 33460 SL2.40ch09 67662091 + 34395913 34396266 SL4.0ch09 68513564 + 34904527 34904880 43
353

chain 17346 SL2.40ch09 67662091 + 34396513 34396696 SL4.0ch09 68513564 + 34905127 34905310 43
183

chain 3128 SL2.40ch09 67662091 + 34396778 34396811 SL4.0ch09 68513564 + 34905392 34905425 43
33

chain 25687 SL2.40ch09 67662091 + 34396907 34397178 SL4.0ch09 68513564 + 34905521 34905792 43
271

chain 5059 SL2.40ch09 67662091 + 34494066 34494119 SL4.0ch09 68513564 + 38285481 38285534 33795
53

chain 2215 SL2.40ch09 67662091 + 35707737 35707786 SL4.0ch09 68513564 - 11411929 11411978 1415
49

chain 774 SL2.40ch09 67662091 + 35886858 35886921 SL4.0ch09 68513564 - 37820154 37820217 1771
63

chain 4929 SL2.40ch09 67662091 + 36074565 36074616 SL4.0ch09 68513564 - 63253250 63253301 61810
51

chain 13385 SL2.40ch09 67662091 + 36074635 36074777 SL4.0ch09 68513564 + 13366722 13366864 19628
142

chain 142 SL2.40ch09 67662091 + 36074800 36074855 SL4.0ch09 68513564 + 21018399 21018454 14059
55

chain 3994 SL2.40ch09 67662091 + 36079365 36079421 SL4.0ch09 68513564 - 35667585 35667641 9853
56

chain 5494 SL2.40ch09 67662091 + 36322034 36322092 SL4.0ch09 68513564 + 5942198 5942256 56114
58

chain 7884 SL2.40ch09 67662091 + 36376419 36376742 SL4.0ch09 68513564 - 62850971 62851287 6248
50	149	142
124

chain 7419 SL2.40ch09 67662091 + 36376818 36376896 SL4.0ch09 68513564 - 57576549 57576627 31802
78

chain 3860 SL2.40ch09 67662091 + 36376896 36376998 SL4.0ch09 68513564 - 8856388 8856490 8478
102

chain 15952 SL2.40ch09 67662091 + 36377034 36377730 SL4.0ch09 68513564 + 57640275 57641048 2846
261	224	297
60	82	86
69

chain 2119 SL2.40ch09 67662091 + 36377445 36377501 SL4.0ch09 68513564 - 8857010 8857066 8478
56

chain 10912 SL2.40ch09 67662091 + 36377881 36378000 SL4.0ch09 68513564 - 54326440 54326559 27230
119

chain 3317 SL2.40ch09 67662091 + 36378188 36378331 SL4.0ch09 68513564 + 9771219 9771362 9999
51	16	16
76

chain 2453 SL2.40ch09 67662091 + 36431652 36431703 SL4.0ch09 68513564 - 37154042 37154093 39460
51

chain 2395 SL2.40ch09 67662091 + 36431734 36431792 SL4.0ch09 68513564 - 65273890 65273948 14500
58

chain 24780 SL2.40ch09 67662091 + 36431792 36432273 SL4.0ch09 68513564 + 38286893 38287376 7540
131	149	151
98	42	42
61

chain 1924 SL2.40ch09 67662091 + 36432031 36432054 SL4.0ch09 68513564 - 41947049 41947072 14377
23

chain 2203 SL2.40ch09 67662091 + 36432170 36432212 SL4.0ch09 68513564 + 18615355 18615397 7988
42

chain 1947 SL2.40ch09 67662091 + 37958925 37959000 SL4.0ch09 68513564 + 10996668 10996743 5339
75

chain 844 SL2.40ch09 67662091 + 37959093 37959128 SL4.0ch09 68513564 - 60103905 60103940 4717
35

chain 2704 SL2.40ch09 67662091 + 37959128 37959286 SL4.0ch09 68513564 + 31496429 31496587 1760
81	75	75
2

chain 1549 SL2.40ch09 67662091 + 37959209 37959270 SL4.0ch09 68513564 - 32973965 32974026 2052
61

chain 5002 SL2.40ch09 67662091 + 38108358 38108410 SL4.0ch09 68513564 + 17318204 17318256 61018
52

chain 5367 SL2.40ch09 67662091 + 38108421 38108478 SL4.0ch09 68513564 + 39141199 39141256 57252
57

chain 11186 SL2.40ch09 67662091 + 38108505 38108621 SL4.0ch09 68513564 + 17325562 17325678 26068
116

chain 2188 SL2.40ch09 67662091 + 38137891 38137914 SL4.0ch09 68513564 + 32605459 32605482 36747
23

chain 50976 SL2.40ch09 67662091 + 38336471 38337925 SL4.0ch09 68513564 + 58710566 58711957 2452
57	383	390
124	45	45
117	333	263
162	32	32
79	41	41
81

chain 2236 SL2.40ch09 67662091 + 38336638 38336695 SL4.0ch09 68513564 + 43574426 43574483 2494
57

chain 3671 SL2.40ch09 67662091 + 38337233 38337300 SL4.0ch09 68513564 + 65468019 65468086 3284
67

chain 7728 SL2.40ch09 67662091 + 38337320 38337517 SL4.0ch09 68513564 + 43575057 43575324 2494
65	45	115
87

chain 34589 SL2.40ch09 67662091 + 38483627 38484304 SL4.0ch09 68513564 - 27078039 27078795 1123
53	75	75
70	102	102
215	84	84
16	0	79
62

chain 1266 SL2.40ch09 67662091 + 38483680 38483712 SL4.0ch09 68513564 - 55484113 55484145 13428
32

chain 7688 SL2.40ch09 67662091 + 38484144 38484226 SL4.0ch09 68513564 + 39052136 39052218 19998
82

chain 4238 SL2.40ch09 67662091 + 38532582 38532626 SL4.0ch09 68513564 + 5258347 5258391 65556
44

chain 4667 SL2.40ch09 67662091 + 38532648 38532698 SL4.0ch09 68513564 - 8363328 8363378 64652
50

chain 13395 SL2.40ch09 67662091 + 38537598 38537807 SL4.0ch09 68513564 + 16896658 16896867 19597
49	7	7
65	38	38
50

chain 3306 SL2.40ch09 67662091 + 38537889 38537924 SL4.0ch09 68513564 + 10998020 10998055 54479
35

chain 18925 SL2.40ch09 67662091 + 38537924 38538245 SL4.0ch09 68513564 - 59956212 59956533 6934
120	150	150
51

chain 1235 SL2.40ch09 67662091 + 38538245 38538360 SL4.0ch09 68513564 - 8855587 8855702 4386
115

chain 5275 SL2.40ch09 67662091 + 38538471 38538526 SL4.0ch09 68513564 + 10998602 10998657 58188
55

chain 1261 SL2.40ch09 67662091 + 38538785 38538826 SL4.0ch09 68513564 + 14097224 14097265 1735
41

chain 7298 SL2.40ch09 67662091 + 38850280 38850422 SL4.0ch09 68513564 - 25319960 25320083 33657
53	73	54
16

chain 4871 SL2.40ch09 67662091 + 38891213 38891265 SL4.0ch09 68513564 + 39412182 39412234 28718
52

chain 4612 SL2.40ch09 67662091 + 40327514 40328126 SL4.0ch09 68513564 + 40840557 40841169 1561
612

chain 5185 SL2.40ch09 67662091 + 40924033 40924088 SL4.0ch09 68513564 - 32171393 32171448 59073
55

chain 10247 SL2.40ch09 67662091 + 40924132 40924241 SL4.0ch09 68513564 + 14816891 14817000 30319
109

chain 2585 SL2.40ch09 67662091 + 40924241 40924268 SL4.0ch09 68513564 - 29351109 29351136 58289
27

chain 4375 SL2.40ch09 67662091 + 40932513 40932559 SL4.0ch09 68513564 - 48784794 48784840 41734
46

chain 3252 SL2.40ch09 67662091 + 40965563 40965598 SL4.0ch09 68513564 + 41429710 41429745 47326
35

chain 4581 SL2.40ch09 67662091 + 42309692 42309765 SL4.0ch09 68513564 - 44653838 44653911 147
73

chain 62881 SL2.40ch09 67662091 + 42310996 42311998 SL4.0ch09 68513564 - 44655142 44661102 147
6	14	14
73	87	87
109	54	54
161	40	40
59	20	4978
85	13	13
258	3	3
20

chain 1554 SL2.40ch09 67662091 + 42311094 42311167 SL4.0ch09 68513564 + 23331881 23331954 1042
73

chain 5131 SL2.40ch09 67662091 + 42311285 42311339 SL4.0ch09 68513564 + 42810478 42810532 1251
54

chain 1974 SL2.40ch09 67662091 + 42311500 42311540 SL4.0ch09 68513564 + 19009795 19009835 684
40

chain 1945 SL2.40ch09 67662091 + 42312054 42312085 SL4.0ch09 68513564 - 44661158 44661189 147
31

chain 198981 SL2.40ch09 67662091 + 43074944 43077091 SL4.0ch09 68513564 + 43596315 43598463 22
1269	0	1
878

chain 5367 SL2.40ch09 67662091 + 43127590 43127648 SL4.0ch09 68513564 + 59984298 59984356 36120
58

chain 5505 SL2.40ch09 67662091 + 43129467 43129527 SL4.0ch09 68513564 + 1100025 1100085 55977
60

chain 3688 SL2.40ch09 67662091 + 43237508 43237590 SL4.0ch09 68513564 + 43759771 43759853 4434
23	5	5
54

chain 12467 SL2.40ch09 67662091 + 43292554 43292701 SL4.0ch09 68513564 + 43818142 43818289 7667
66	14	14
67

chain 4891 SL2.40ch09 67662091 + 44049564 44050090 SL4.0ch09 68513564 + 19623434 19623955 1017
61	7	6
88	290	286
80

chain 1498 SL2.40ch09 67662091 + 44049877 44049933 SL4.0ch09 68513564 + 43583229 43583285 9804
56

chain 542800 SL2.40ch09 67662091 + 44050151 44055932 SL4.0ch09 68513564 + 44569363 44575143 19
4589	49	48
1143

chain 50367 SL2.40ch09 67662091 + 44691847 44692381 SL4.0ch09 68513564 + 45203302 45203836 2504
534

chain 2193 SL2.40ch09 67662091 + 44955880 44955903 SL4.0ch09 68513564 + 13938022 13938045 52396
23

chain 10606 SL2.40ch09 67662091 + 44956020 44956132 SL4.0ch09 68513564 + 13938000 13938112 28585
112

chain 5340 SL2.40ch09 67662091 + 44956556 44956613 SL4.0ch09 68513564 + 54707809 54707866 57494
57

chain 7168 SL2.40ch09 67662091 + 44957934 44958010 SL4.0ch09 68513564 + 45469269 45469345 44015
76

chain 13122 SL2.40ch09 67662091 + 44966758 44966973 SL4.0ch09 68513564 + 58400368 58400584 20228
56	59	60
100

chain 10792 SL2.40ch09 67662091 + 44967106 44967257 SL4.0ch09 68513564 - 54413325 54413476 27762
58	26	26
67

chain 1375 SL2.40ch09 67662091 + 45996775 45996843 SL4.0ch09 68513564 - 965276 965344 1045
68

chain 7886 SL2.40ch09 67662091 + 46864590 46865101 SL4.0ch09 68513564 + 19504273 19504305 37003
30	479	0
2

chain 4740 SL2.40ch09 67662091 + 47305695 47305746 SL4.0ch09 68513564 + 47396892 47396943 63958
51

chain 16976 SL2.40ch09 67662091 + 47310249 47310591 SL4.0ch09 68513564 + 47792656 47792998 13479
149	143	143
50

chain 10606 SL2.40ch09 67662091 + 48445545 48445657 SL4.0ch09 68513564 + 35619243 35619355 28592
112

chain 355 SL2.40ch09 67662091 + 48446101 48446167 SL4.0ch09 68513564 - 57248851 57248917 36883
66

chain 59904 SL2.40ch09 67662091 + 48575458 48576661 SL4.0ch09 68513564 + 43620542 43621672 1857
157	37	37
57	5	6
51	37	0
37	37	0
67	62	62
76	34	34
160	213	213
72	50	50
51

chain 1509 SL2.40ch09 67662091 + 48575765 48575802 SL4.0ch09 68513564 + 49054297 49054334 2584
37

chain 2151 SL2.40ch09 67662091 + 48576318 48576352 SL4.0ch09 68513564 - 44660916 44660950 11356
34

chain 5545 SL2.40ch09 67662091 + 48576352 48576488 SL4.0ch09 68513564 + 49054806 49054942 2584
136

chain 780 SL2.40ch09 67662091 + 48576560 48576591 SL4.0ch09 68513564 - 55146707 55146738 7857
31

chain 25921 SL2.40ch09 67662091 + 49337381 49338211 SL4.0ch09 68513564 - 18757474 18758323 437
150	80	80
52	158	177
182	46	46
51	57	57
54

chain 7187 SL2.40ch09 67662091 + 49337674 49337821 SL4.0ch09 68513564 - 30226359 30226505 6287
62	39	38
46

chain 2809 SL2.40ch09 67662091 + 49919413 49919569 SL4.0ch09 68513564 - 13822766 13822922 3531
156

chain 18757 SL2.40ch09 67662091 + 49919569 49920353 SL4.0ch09 68513564 - 36060990 36061774 3912
40	394	394
64	156	156
130

chain 16505 SL2.40ch09 67662091 + 49919655 49919886 SL4.0ch09 68513564 - 55300628 55300859 5579
231

chain 6851 SL2.40ch09 67662091 + 49919894 49920003 SL4.0ch09 68513564 + 30742169 30742278 6004
109

chain 7643 SL2.40ch09 67662091 + 49968236 49968332 SL4.0ch09 68513564 + 50447676 50447772 7081
96

chain 516949 SL2.40ch09 67662091 + 52435432 52445998 SL4.0ch09 68513564 + 52933941 52945987 14
34	14	13
74	8	8
90	8	8
118	28	28
236	109	110
217	121	123
50	146	146
174	41	41
88	115	115
83	1	2
68	17	1433
317	12	12
59	26	26
69	32	32
201	1047	622
100	66	513
171	47	47
50	48	48
386	54	54
327	61	61
259	141	142
53	92	92
127	3009	3048
106	33	32
150	135	135
56	31	31
92	133	133
57	37	37
122	189	189
80	48	48
151	12	12
90	42	42
83	169	169
78	28	28
50

chain 59020 SL2.40ch09 67662091 + 52454624 52455451 SL4.0ch09 68513564 + 52901173 52902000 1890
277	51	51
264	66	66
72	39	39
58

chain 18480 SL2.40ch09 67662091 + 52455451 52455740 SL4.0ch09 68513564 + 52902000 52902289 155
257	18	18
14

chain 6409 SL2.40ch09 67662091 + 52637307 52637381 SL4.0ch09 68513564 + 53090573 53090647 4785
38	1	1
35

chain 2562 SL2.40ch09 67662091 + 53274802 53274829 SL4.0ch09 68513564 + 53739166 53739193 56037
27

chain 1883 SL2.40ch09 67662091 + 53289677 53289731 SL4.0ch09 68513564 - 5930564 5930618 4535
54

chain 4455 SL2.40ch09 67662091 + 53498431 53498541 SL4.0ch09 68513564 - 8264577 8264687 19408
110

chain 4803 SL2.40ch09 67662091 + 53498561 53498612 SL4.0ch09 68513564 + 36561335 36561386 63197
51

chain 67651 SL2.40ch09 67662091 + 53922659 53925391 SL4.0ch09 68513564 + 46240385 46243378 1492
50	209	209
74	47	47
84	251	251
168	19	19
94	13	14
57	186	187
62	771	770
89	270	264
96	41	116
56	42	233
53

chain 344 SL2.40ch09 67662091 + 53924037 53924094 SL4.0ch09 68513564 + 49142533 49142590 38579
57

chain 1601 SL2.40ch09 67662091 + 53924558 53924633 SL4.0ch09 68513564 + 46068655 46068730 7350
75

chain 1260 SL2.40ch09 67662091 + 53924873 53924904 SL4.0ch09 68513564 + 49143348 49143379 7724
31

chain 2476 SL2.40ch09 67662091 + 53924904 53925020 SL4.0ch09 68513564 + 46068992 46069108 7350
116

chain 8067 SL2.40ch09 67662091 + 53925416 53925662 SL4.0ch09 68513564 - 6467592 6467850 25056
27	209	221
10

chain 1601 SL2.40ch09 67662091 + 53925662 53925737 SL4.0ch09 68513564 + 46070006 46070081 7350
75

chain 5958 SL2.40ch09 67662091 + 53925737 53925817 SL4.0ch09 68513564 + 6084635 6084715 23043
2	22	22
56

chain 13776 SL2.40ch09 67662091 + 54210915 54211063 SL4.0ch09 68513564 - 31213386 31213534 18800
148

chain 5849 SL2.40ch09 67662091 + 54211103 54211165 SL4.0ch09 68513564 + 12167598 12167660 52903
62

chain 791 SL2.40ch09 67662091 + 54211572 54211631 SL4.0ch09 68513564 + 12399029 12399088 34262
59

chain 10160 SL2.40ch09 67662091 + 54211711 54211818 SL4.0ch09 68513564 - 56387744 56387851 30815
107

chain 7748 SL2.40ch09 67662091 + 54211912 54212363 SL4.0ch09 68513564 - 48092573 48093051 8296
52	340	367
59

chain 898 SL2.40ch09 67662091 + 54212218 54212285 SL4.0ch09 68513564 + 12399704 12399771 34262
67

chain 578 SL2.40ch09 67662091 + 54374383 54374417 SL4.0ch09 68513564 + 13855003 13855037 2236
34

chain 24110 SL2.40ch09 67662091 + 54423779 54424824 SL4.0ch09 68513564 + 26154230 26155278 6782
80	837	840
128

chain 5667 SL2.40ch09 67662091 + 54424334 54424394 SL4.0ch09 68513564 + 31918418 31918478 54488
60

chain 30250 SL2.40ch09 67662091 + 54424824 54425736 SL4.0ch09 68513564 + 31918907 31919818 5570
106	39	39
62	48	48
55	458	457
144

chain 748 SL2.40ch09 67662091 + 54425500 54425554 SL4.0ch09 68513564 + 9682768 9682822 40249
54

chain 4025 SL2.40ch09 67662091 + 54425757 54425810 SL4.0ch09 68513564 - 46370980 46371033 18290
53

chain 65466 SL2.40ch09 67662091 + 54426311 54427392 SL4.0ch09 68513564 - 38484103 38485184 1580
172	25	25
155	54	54
86	111	111
56	137	137
285

chain 5940 SL2.40ch09 67662091 + 54427411 54427474 SL4.0ch09 68513564 - 38485203 38485266 52220
63

chain 19957 SL2.40ch09 67662091 + 54427500 54427714 SL4.0ch09 68513564 - 38485292 38485506 10448
214

chain 7193 SL2.40ch09 67662091 + 54427794 54427943 SL4.0ch09 68513564 - 38485586 38485735 12114
149

chain 983 SL2.40ch09 67662091 + 54428078 54428169 SL4.0ch09 68513564 - 18665135 18665226 10491
91

chain 7204 SL2.40ch09 67662091 + 54428183 54428259 SL4.0ch09 68513564 - 38485975 38486051 43836
76

chain 8423 SL2.40ch09 67662091 + 54428414 54428503 SL4.0ch09 68513564 - 38486206 38486295 39325
89

chain 10778 SL2.40ch09 67662091 + 54428535 54428648 SL4.0ch09 68513564 - 38486328 38486441 27826
113

chain 7058 SL2.40ch09 67662091 + 54428696 54428770 SL4.0ch09 68513564 - 38486489 38486563 44549
74

chain 15591 SL2.40ch09 67662091 + 54429021 54429333 SL4.0ch09 68513564 + 19446226 19446538 15659
61	131	131
120

chain 1874 SL2.40ch09 67662091 + 54431433 54431596 SL4.0ch09 68513564 - 61533204 61533367 7009
50	48	48
65

chain 8135 SL2.40ch09 67662091 + 54435683 54435779 SL4.0ch09 68513564 + 54899544 54899640 1965
10	1	1
85

chain 2658 SL2.40ch09 67662091 + 54847346 54847382 SL4.0ch09 68513564 + 55326967 55327003 3599
36

chain 46305 SL2.40ch09 67662091 + 55053482 55054246 SL4.0ch09 68513564 + 55681965 55682697 1824
82	31	31
114	69	69
73	141	109
153	48	48
53

chain 471 SL2.40ch09 67662091 + 55228174 55228210 SL4.0ch09 68513564 + 55541681 55541717 20
36

chain 746 SL2.40ch09 67662091 + 55229853 55230019 SL4.0ch09 68513564 + 55871354 55871520 27735
67	45	45
54

chain 20190 SL2.40ch09 67662091 + 55358427 55358673 SL4.0ch09 68513564 + 55682725 55682971 10266
90	20	20
136

chain 25676 SL2.40ch09 67662091 + 55358797 55359177 SL4.0ch09 68513564 + 55683093 55683473 146
229	21	21
130

chain 44190 SL2.40ch09 67662091 + 55743365 55744480 SL4.0ch09 68513564 - 11103055 11104171 494
1072	0	1
43

chain 2778 SL2.40ch09 67662091 + 55915196 55915225 SL4.0ch09 68513564 + 64455067 64455096 55535
29

chain 2274 SL2.40ch09 67662091 + 55915225 55915249 SL4.0ch09 68513564 - 3305883 3305907 44798
24

chain 26175 SL2.40ch09 67662091 + 56040091 56040870 SL4.0ch09 68513564 + 56508047 56508837 5997
71	124	124
80	48	48
74	331	342
51

chain 4766 SL2.40ch09 67662091 + 56081532 56081582 SL4.0ch09 68513564 - 62709721 62709771 63696
50

chain 2972 SL2.40ch09 67662091 + 56085399 56085467 SL4.0ch09 68513564 + 39369285 39369353 8363
68

chain 34468 SL2.40ch09 67662091 + 56085472 56086752 SL4.0ch09 68513564 + 13884780 13886059 3228
211	250	250
111	503	502
51	61	61
93

chain 688 SL2.40ch09 67662091 + 56085683 56085720 SL4.0ch09 68513564 - 41466378 41466415 9444
37

chain 483 SL2.40ch09 67662091 + 56086598 56086624 SL4.0ch09 68513564 - 41467293 41467319 9444
26

chain 1279 SL2.40ch09 67662091 + 56088140 56088171 SL4.0ch09 68513564 + 56561083 56561114 9724
31

chain 3065 SL2.40ch09 67662091 + 56328626 56328660 SL4.0ch09 68513564 + 56817964 56817998 66576
34

chain 845 SL2.40ch09 67662091 + 56483405 56483430 SL4.0ch09 68513564 - 43619968 43619993 7182
25

chain 4853 SL2.40ch09 67662091 + 56483617 56483689 SL4.0ch09 68513564 + 56660568 56660643 7561
26	0	1
6	0	2
40

chain 4767 SL2.40ch09 67662091 + 57646037 57646088 SL4.0ch09 68513564 + 58145230 58145281 63632
51

chain 446 SL2.40ch09 67662091 + 57646211 57646280 SL4.0ch09 68513564 - 6726511 6726580 17379
69

chain 2897 SL2.40ch09 67662091 + 57646287 57646337 SL4.0ch09 68513564 + 58154824 58154874 31924
50

chain 3759 SL2.40ch09 67662091 + 57762498 57762585 SL4.0ch09 68513564 + 57734469 57734556 12531
87

chain 2210 SL2.40ch09 67662091 + 58201359 58201394 SL4.0ch09 68513564 - 60661766 60661801 1524
35

chain 1895 SL2.40ch09 67662091 + 58201394 58201429 SL4.0ch09 68513564 + 43603667 43603702 1585
35

chain 1232 SL2.40ch09 67662091 + 58399722 58399747 SL4.0ch09 68513564 + 57165254 57165279 16203
25

chain 2662 SL2.40ch09 67662091 + 58399747 58399965 SL4.0ch09 68513564 - 64191465 64191682 8665
61	113	112
44

chain 4302 SL2.40ch09 67662091 + 58399863 58399920 SL4.0ch09 68513564 - 65045248 65045305 21287
57

chain 1040 SL2.40ch09 67662091 + 58399965 58400026 SL4.0ch09 68513564 - 53205820 53205881 6366
61

chain 591 SL2.40ch09 67662091 + 58400026 58400052 SL4.0ch09 68513564 - 46699999 46700025 28012
26

chain 3780 SL2.40ch09 67662091 + 58453029 58453596 SL4.0ch09 68513564 - 16077288 16077831 1785
54	3	0
75	205	213
52	117	88
61

chain 12518 SL2.40ch09 67662091 + 58453162 58453366 SL4.0ch09 68513564 + 64725012 64725216 7590
53	78	78
73

chain 967 SL2.40ch09 67662091 + 58453269 58453293 SL4.0ch09 68513564 + 58961905 58961929 18634
24

chain 5793 SL2.40ch09 67662091 + 58453418 58453505 SL4.0ch09 68513564 - 41905292 41905380 14790
4	27	28
56

chain 3137 SL2.40ch09 67662091 + 58628463 58628511 SL4.0ch09 68513564 + 57946745 57946793 26359
48

chain 3236 SL2.40ch09 67662091 + 58751112 58751164 SL4.0ch09 68513564 + 60148513 60148565 14608
52

chain 1682 SL2.40ch09 67662091 + 58751164 58751216 SL4.0ch09 68513564 - 45985393 45985445 13986
52

chain 3723 SL2.40ch09 67662091 + 58751216 58751259 SL4.0ch09 68513564 + 58703363 58703406 21170
43

chain 32267 SL2.40ch09 67662091 + 58751270 58751664 SL4.0ch09 68513564 + 59257794 59258188 5035
71	38	38
285

chain 1600 SL2.40ch09 67662091 + 58751341 58751373 SL4.0ch09 68513564 - 55474899 55474931 12787
32

chain 4474 SL2.40ch09 67662091 + 58793710 58793757 SL4.0ch09 68513564 - 36060191 36060238 16355
47

chain 1946 SL2.40ch09 67662091 + 58793757 58793786 SL4.0ch09 68513564 + 21145617 21145646 21840
29

chain 11506 SL2.40ch09 67662091 + 58793889 58794173 SL4.0ch09 68513564 + 54433650 54433934 24837
29	147	147
108

chain 5922 SL2.40ch09 67662091 + 58925915 58925979 SL4.0ch09 68513564 + 59425728 59425792 25292
64

chain 1123 SL2.40ch09 67662091 + 58926132 58926448 SL4.0ch09 68513564 + 51590256 51590570 8272
169	89	87
58

chain 4854 SL2.40ch09 67662091 + 58926301 58926366 SL4.0ch09 68513564 + 59433041 59433106 16937
65

chain 6212 SL2.40ch09 67662091 + 59158599 59158664 SL4.0ch09 68513564 - 56134470 56134535 50045
65

chain 17307 SL2.40ch09 67662091 + 59158868 59159255 SL4.0ch09 68513564 + 21173115 21173502 13059
123	187	187
77

chain 4815 SL2.40ch09 67662091 + 59158991 59159042 SL4.0ch09 68513564 + 10937671 10937722 42693
51

chain 3180 SL2.40ch09 67662091 + 59163615 59163649 SL4.0ch09 68513564 + 24282913 24282947 37405
34

chain 15178 SL2.40ch09 67662091 + 59163649 59163813 SL4.0ch09 68513564 + 14187004 14187168 16287
164

chain 886 SL2.40ch09 67662091 + 59490648 59490687 SL4.0ch09 68513564 + 59568509 59568548 12894
39

chain 2445 SL2.40ch09 67662091 + 60531121 60531179 SL4.0ch09 68513564 - 3066443 3066501 7215
58

chain 2049 SL2.40ch09 67662091 + 60531870 60531893 SL4.0ch09 68513564 + 61047975 61047998 676
23

chain 8642 SL2.40ch09 67662091 + 60534859 60534960 SL4.0ch09 68513564 + 61034704 61034805 143
101

chain 817 SL2.40ch09 67662091 + 60538531 60538591 SL4.0ch09 68513564 + 61175843 61175903 44664
60

chain 6319 SL2.40ch09 67662091 + 60647864 60648276 SL4.0ch09 68513564 + 61293950 61294029 49276
25	333	0
54

chain 2841 SL2.40ch09 67662091 + 60647889 60647919 SL4.0ch09 68513564 + 61294947 61294977 52020
30

chain 8578 SL2.40ch09 67662091 + 60648531 60648622 SL4.0ch09 68513564 + 61293950 61294041 38816
91

chain 15146 SL2.40ch09 67662091 + 60649046 60651478 SL4.0ch09 68513564 + 61299088 61299691 16337
65	516	356
92	1702	33
57

chain 114 SL2.40ch09 67662091 + 60649904 60649955 SL4.0ch09 68513564 - 5436196 5436247 47812
51

chain 103 SL2.40ch09 67662091 + 60651080 60651131 SL4.0ch09 68513564 + 61294497 61294548 65595
51

chain 2162 SL2.40ch09 67662091 + 60652142 60652165 SL4.0ch09 68513564 - 5428599 5428622 42066
23

chain 94 SL2.40ch09 67662091 + 60652778 60652820 SL4.0ch09 68513564 - 5436398 5436440 47812
42

chain 5203 SL2.40ch09 67662091 + 60652933 60652988 SL4.0ch09 68513564 + 61295652 61295707 58929
55

chain 647 SL2.40ch09 67662091 + 60653086 60653151 SL4.0ch09 68513564 - 5435378 5435443 30505
65

chain 36863 SL2.40ch09 67662091 + 60653266 60654539 SL4.0ch09 68513564 + 61296313 61296586 240
55	55	55
81	334	0
68	666	0
14

chain 3648 SL2.40ch09 67662091 + 60653500 60653539 SL4.0ch09 68513564 + 61295883 61295922 66354
39

chain 587 SL2.40ch09 67662091 + 60653567 60653626 SL4.0ch09 68513564 - 5436188 5436247 30505
59

chain 74566 SL2.40ch09 67662091 + 60654592 60657167 SL4.0ch09 68513564 + 61296639 61300043 240
4	2288	3116
138	61	62
84

chain 11411 SL2.40ch09 67662091 + 60654857 60654980 SL4.0ch09 68513564 + 61295576 61295699 25197
123

chain 38687 SL2.40ch09 67662091 + 60657227 60658563 SL4.0ch09 68513564 + 61300104 61301446 240
75	63	64
135	1	0
211	71	74
50	42	44
89	152	152
359	30	31
58

chain 9701 SL2.40ch09 67662091 + 60658597 60658932 SL4.0ch09 68513564 + 61301480 61301814 240
111	9	8
215

chain 1448 SL2.40ch09 67662091 + 60658985 60659035 SL4.0ch09 68513564 + 61301867 61301917 240
50

chain 5922 SL2.40ch09 67662091 + 60659171 60659234 SL4.0ch09 68513564 + 61295882 61295945 52333
63

chain 964 SL2.40ch09 67662091 + 60901498 60901533 SL4.0ch09 68513564 + 61540643 61540678 16
35

chain 5702 SL2.40ch09 67662091 + 60922191 60922319 SL4.0ch09 68513564 - 64765921 64765989 54182
11	60	0
57

chain 5731 SL2.40ch09 67662091 + 60922827 60922888 SL4.0ch09 68513564 + 61530377 61530438 53887
61

chain 23851 SL2.40ch09 67662091 + 60932517 60932980 SL4.0ch09 68513564 + 23820305 23820768 1239
81	70	70
135	4	4
93	8	8
72

chain 963 SL2.40ch09 67662091 + 60932598 60932622 SL4.0ch09 68513564 + 7668275 7668299 2045
24

chain 1260 SL2.40ch09 67662091 + 60932622 60932648 SL4.0ch09 68513564 - 32298194 32298220 2057
26

chain 6972 SL2.40ch09 67662091 + 61215277 61215382 SL4.0ch09 68513564 + 61935676 61935778 45026
11	1	0
38	6	4
49

chain 1196 SL2.40ch09 67662091 + 61328361 61328460 SL4.0ch09 68513564 - 62428675 62428774 7889
99

chain 1209 SL2.40ch09 67662091 + 61328474 61328548 SL4.0ch09 68513564 - 59054430 59054504 536
74

chain 6504 SL2.40ch09 67662091 + 61328974 61329043 SL4.0ch09 68513564 + 62044430 62044499 47982
69

chain 6468 SL2.40ch09 67662091 + 61861489 61861560 SL4.0ch09 68513564 - 13861937 13862009 32686
21	0	1
50

chain 42544 SL2.40ch09 67662091 + 63137121 63138165 SL4.0ch09 68513564 + 15474570 15475628 3315
60	45	45
194	75	74
65	104	118
50	37	37
85	260	261
69

chain 1682 SL2.40ch09 67662091 + 63137194 63137226 SL4.0ch09 68513564 - 24907197 24907229 6503
32

chain 2498 SL2.40ch09 67662091 + 63137420 63137456 SL4.0ch09 68513564 + 65313849 65313885 7577
36

chain 25176 SL2.40ch09 67662091 + 63252829 63253540 SL4.0ch09 68513564 + 63964223 63964935 218
514	17	18
137	19	19
24

chain 19146 SL2.40ch09 67662091 + 63254275 63254744 SL4.0ch09 68513564 + 56424390 56424861 11130
57	182	184
93	56	56
81

chain 3291 SL2.40ch09 67662091 + 63254609 63254660 SL4.0ch09 68513564 + 309704 309755 35148
51

chain 12866 SL2.40ch09 67662091 + 63259633 63259997 SL4.0ch09 68513564 - 11461974 11462339 20821
76	212	213
76

chain 3721 SL2.40ch09 67662091 + 63260514 63260820 SL4.0ch09 68513564 - 65300078 65300383 11610
9	181	0
49	17	197
50

chain 244 SL2.40ch09 67662091 + 63261390 63261427 SL4.0ch09 68513564 + 63975714 63975751 37471
37

chain 6704 SL2.40ch09 67662091 + 63261681 63261752 SL4.0ch09 68513564 + 68461738 68461809 46686
71

chain 123 SL2.40ch09 67662091 + 63264115 63264165 SL4.0ch09 68513564 - 65300037 65300087 37026
50

chain 2865 SL2.40ch09 67662091 + 63264165 63264195 SL4.0ch09 68513564 + 68463808 68463838 41974
30

chain 6175 SL2.40ch09 67662091 + 63264351 63264415 SL4.0ch09 68513564 - 65297898 65297962 50336
64

chain 15854 SL2.40ch09 67662091 + 63748894 63749066 SL4.0ch09 68513564 - 62402221 62402393 15224
172

chain 193553 SL2.40ch09 67662091 + 63876116 63878189 SL4.0ch09 68513564 + 67852419 67854493 140
334	0	2
334	1	0
1404

chain 69539 SL2.40ch09 67662091 + 65239300 65240042 SL4.0ch09 68513564 + 65987371 65988114 1428
109	0	1
633

chain 48337 SL2.40ch09 67662091 + 65273525 65274026 SL4.0ch09 68513564 + 66020331 66020832 2463
501

chain 13633 SL2.40ch09 67662091 + 66680156 66680320 SL4.0ch09 68513564 - 5003343 5003506 442
10	1	0
24	1	1
128

##gapPenalties=axtChain O=400 E=30
##matrix=axtChain 16 91,-114,-31,-123,-114,100,-125,-31,-31,-125,100,-114,-123,-31,-114,91
chain 10937865 SL2.40ch10 64834305 + 0 121279 SL4.0ch10 64792705 + 64674176 64792705 4
836	1918	695
3068	1	0
3019	0	1
193	1	0
25	724	382
823	2	0
20	230	67
2215	0	1
2433	0	1
5657	0	1
3281	546	79
23	0	1
6	1	1
3280	0	1
902	0	1
884	0	1
460	0	1
50	0	1
250	28	31
9888	0	1
7478	0	2
10500	1	0
24917	1	0
1474	1164	605
1749	1	0
91	1	0
1314	1	0
14405	1	0
3320	1	0
4044	1	0
10051

chain 5232900648 SL2.40ch10 64834305 + 121279 64834305 SL4.0ch10 64792705 + 0 64658060 1
23518	1	0
3220	1	0
25	20	79
782	1089	0
3470	0	4
6983	1	0
6205	0	1
464	0	1
1453	0	1
77	0	1
11886	0	1
1499	0	1
15131	1	0
1829	2	0
5935	1	0
510	0	2
4241	0	2
8953	0	1
1083	1	0
598	0	1
45	0	1
2078	0	1
5957	0	1
944	1	0
11	1029	0
86	0	1
2759	0	1
165	0	1
91	1	3
153	0	1
153	0	2
2688	0	1
480	0	2
507	0	1
2060	0	2
2790	0	1
382	0	1
816	0	1
543	0	1
1661	1	0
1176	970	559
1414	0	2
2455	0	2
869	0	1
549	0	1
11144	0	1
3397	1	0
697	20	108
84	2	0
745	909	0
2192	1	0
4545	0	1
2844	0	1
5634	0	1
906	2014	586
162	1	2
228	1	0
523	0	17459
1069	370	101
1280	0	1
226	14	16
4362	0	3
1842	0	1
2083	1	0
29	4	4
262	0	1
2389	3	0
201	0	1
1715	913	230
614	0	1
8887	9	0
20	0	1
849	0	1
533	0	1
150	1625	1404
4025	0	1
935	0	3
133	0	2
390	0	1
206	0	2
2612	587	266
1386	0	1
857	0	1
2677	0	1
389	0	1
955	1	0
208	1	0
1286	1	0
3389	0	1
3579	644	0
16654	1	0
126	4143	3000
3946	1	0
723	1	0
150	0	1
29	1	0
101	5033	4631
692	1	0
265	2	0
923	1871	0
28	181	0
34	361	0
89	3	2
57	79	3329
8694	0	1
4637	1	0
1258	0	1
1798	1	0
2325	0	1
54249	1	0
5597	826	0
1099	2	0
7931	607	73
568	0	1
11135	2	0
13015	1	0
2439	1	0
3671	1	0
1507	952	0
3885	1	0
8115	10	9
178	1	0
7658	1	0
26605	0	1
2172	2	0
704	0	1
22361	1	0
35055	0	1
6251	1	0
31836	0	1
18709	1	0
120	1	0
1574	1	0
11293	1	0
25226	1	0
31446	0	34
5279	1	0
21272	0	1
1922	1	0
1054	2	0
16062	1	0
7942	1	0
10452	1	0
3118	1	0
2164	1	0
8481	1	0
11	1	0
465	1	0
6401	1	0
3569	1	0
11157	1	0
25161	1	0
4188	1	0
11524	1	0
18619	1	0
6022	5	1
220	1	0
3387	1	0
21224	1	0
16763	0	1
731	0	1
2839	0	1
853	1	0
6702	1	0
15518	0	1
4378	0	1
796	1	0
70	0	1
11094	0	4
2008	0	1
2977	1	0
5958	1	0
2551	2	0
1458	0	1
15361	29	28
20134	0	1
1116	0	1
193	1	0
2275	0	1
1952	0	1
67	1	0
78	1	0
812	0	1
1869	0	1
1079	0	1
106	0	1
16367	1	0
8951	1	0
27	1	0
11904	0	1
1815	1	0
31925	1	0
26707	0	4
4455	2	0
3622	1	0
1753	1	0
25129	0	3
5957	1	0
6678	1	0
7824	1	0
2046	1	0
2776	1	0
2197	1	0
1103	1	0
4814	1	0
13835	0	1
3375	15	14
10163	1	0
661	2	0
2855	1	0
8914	0	1
1965	1	0
6542	1	0
10591	0	2
4369	1	0
35858	2	0
6490	763	0
348	0	1
120	8	10
498	1	3
194	1	0
8241	0	1
48	0	1
4552	0	1
1295	0	2
2042	0	1
1167	0	1
1263	1	0
4946	64	0
1249	0	2
1456	0	1
1674	1	1
38	1193	1259
742	0	1
120	0	1
1869	0	1
325	1	0
347	0	1
1632	1	0
3420	0	1
1288	0	1
1105	0	2
538	1	0
19	552	8
1385	2	5
11073	1	0
3113	0	1
1641	15	17
276	0	1
1109	1	0
273	0	1
6104	1	0
32	0	1
249	2	2
37	1	4
1798	0	2
7095	0	3
9774	0	2
6660	0	2
819	1761	1462
3113	0	2
1384	5301	4949
2362	86	2
1494	0	1
5327	0	1
4252	0	2
5641	0	1
8575	0	2
1981	909	535
1395	1	0
1478	0	2
645	1	0
306	0	48
1131	1	0
38	0	2
534	12	12
1011	0	1
4741	1313	638
82	1	0
201	0	1
353	0	1
1476	1	0
1484	0	1
2580	595	1395
120	0	1
709	0	2
786	963	1878
6103	30	33
2335	0	2
268	1	0
114	0	1
81	1	3
1554	0	1
896	1	3
380	1267	216
546	0	1
196	0	1
1631	0	1
4352	2458	1847
2845	1	0
664	740	1394
881	0	1
1012	0	1
371	0	2
8207	0	1
581	0	2
1800	0	1
2833	1	0
483	1	0
1615	0	1
1805	815	311
149	0	2
14260	0	1
1713	2	0
1896	0	1
1393	1	0
5560	771	0
4239	1	0
1128	0	1
125	0	1
1787	0	1
607	0	1
1694	1	0
11664	0	1
2631	0	1
834	0	1
299	0	1
734	34	35
210	0	1
4448	1	0
236	1	0
181	1	0
775	0	1
1379	1	0
1160	1094	1284
2709	1	0
1555	0	2
4437	5701	4632
2075	0	1
707	0	2
3711	0	1
798	0	1
465	0	2
494	0	1
1732	47	46
47	1	0
140	489	0
825	0	2
4604	0	1
896	1	3
271	0	1
2508	0	2
333	1	0
36	0	3
274	0	1
1811	0	1
2498	0	1
184	0	1
922	0	1
582	0	1
5055	0	1
2949	11	12
2986	0	2
6559	1196	440
2576	0	1
1819	0	1
1303	2	0
1300	1	2
1936	0	1
4503	0	1
4014	0	1
4618	0	1
9074	0	1
181	0	1
1736	1	0
3670	0	1
257	0	1
4248	0	2
277	0	1
2068	0	2
455	1	0
11062	0	2
1220	0	1
3205	0	1
595	0	1
1681	0	1
1177	1317	1233
7178	1	0
8724	0	1
469	0	1
167	0	1
5056	0	2
19360	0	1
2835	1	0
1894	1	0
21379	1	0
15769	2	0
4428	2	0
1146	1	0
95	1	0
6693	4	0
56	1	0
10195	1	0
27885	1	0
10732	1	0
151	1	0
1178	1	0
1207	1	0
1370	1	0
497	1	0
15673	4	0
955	0	1
361	0	1
181	0	2
546	0	1
164	0	1
494	1	0
281	0	1
257	1	0
887	0	1
991	0	1
506	1	3
971	145	0
57	0	1
359	0	2
974	0	1
6408	2	0
313	0	1
491	1	2
713	0	1
14615	0	1
1082	16	17
731	0	1
1765	0	78
120	1	0
1147	0	1
828	0	1
399	2	0
2518	1	4
2705	0	1
19171	0	1
3168	0	1
30220	0	1
1568	2	0
20611	1	0
1552	1	0
534	1	0
1176	0	1
909	0	1
2736	2	0
14696	1	0
642	1	0
696	29	30
232	0	1
4129	1	0
8944	1	0
26	1	3
1104	1	0
89	741	0
306	2	0
11407	0	1
177	0	1
692	0	1
5199	1	0
772	1	0
2754	0	1
1151	0	1
4495	0	2
680	0	3
995	0	1
5396	558	0
2189	0	1
30	0	3
568	0	1
193	2	4
1610	1752	1897
1483	3	5
1011	65	4
1621	2	3
1169	0	3
192	0	2
510	0	1
2881	0	1
3845	2	0
14	0	1
798	0	1
801	0	1
1274	0	1
4082	0	3
204	37	36
370	0	1
6384	1122	593
2177	0	2
3425	0	1
1205	741	594
529	0	1
1246	58	0
326	0	2
7990	0	1
3389	0	2
2753	0	1
1578	0	1
1290	0	1
768	0	2
2121	3	6
95	0	1
31	2	5
589	2	0
3074	0	1
4517	1	3
2263	0	1
1419	0	1
735	0	2
3989	0	1
586	12	15
5100	1	0
7418	0	1
1037	0	1
188	0	1
1680	0	2
1235	15	17
949	2290	3453
49	0	1
1942	0	1
489	0	1
224	0	1
1613	564	59
2203	0	1
330	0	1
243	0	3
1325	0	3
492	2	0
1038	0	1
331	1	0
2847	0	1
9149	0	1
624	0	1
8543	0	1
11012	1038	214
377	0	2
452	0	1
45	0	1
2137	0	1
134	0	1
3847	0	2
3204	2	0
630	0	1
952	0	1
4151	0	1
5887	0	2
8434	0	1
97	0	1
5245	0	2
2948	0	1
6712	0	1
700	5832	5630
4443	648	317
1773	846	1104
1728	0	1
13815	1	4
2448	94	0
1145	0	1
2941	89	0
3028	0	1
392	0	2
5401	0	1
178	0	1
774	17	19
2061	1	0
4	1	0
31	0	1
10	0	1
19	777	299
1671	0	2
20068	0	1
393	0	1
295	0	2
141	1	0
429	1	0
1861	0	1
176	0	1
1584	0	1
7518	0	1
1343	0	1
22	0	3
60	1	0
16290	0	1
205	0	1
5121	0	1
2835	6	7
677	0	1
542	1	0
2341	1	0
894	392	16
4903	1	0
1807	0	1
2900	0	1
4477	1231	168
1640	0	2
236	1	0
2477	0	1
2749	0	1
82	0	2
1603	7249	8807
1131	13	12
2506	0	2
1973	0	1
3229	0	2
196	1	0
317	1	0
1270	0	2
1759	0	4
1132	0	1
197	734	0
4653	1	0
4667	0	1
1056	0	2
3544	0	1
640	0	1
2929	0	2
389	1	0
2341	0	1
1222	0	1
504	0	1
838	0	3
613	4071	3394
814	2178	2246
3946	3	5
688	608	1162
98	1	0
7281	0	1
502	0	1
1655	0	1
1600	712	0
956	0	1
4760	0	1
5206	0	1
8188	0	1
409	0	2
51	0	1
958	0	1
2700	0	1
1197	1	0
2110	0	2
161	0	3
232	0	1
328	0	2
128	1	0
9	1	0
2796	0	1
33	0	2
995	1	0
2430	9	0
2869	65	70
1949	0	1
500	1	1
31	1	2
382	1	0
3097	37	37
5885	1	1
35	1	1
67	11	11
865	10	9
90	2	2
60	1	1
195	1	1
22	1	1
75	1	1
53	1	1
104	1	0
246	1	1
18	1	1
904	0	29
1250	0	1
307	1	0
24	2	0
69	1	0
90	16	16
1851	0	1
292	0	1
384	0	1
7897	2	0
3137	41	41
190	1	1
61	2	1
1056	0	1
282	1	1
41	3	3
79	1	1
38	0	1
8	0	1
44	1	1
168	21	21
71	1	1
43	1	1
626	0	1
3697	0	1
3698	0	128
3688	0	1
5620	0	3
1233	0	1
1188	0	1
108	0	1
742	0	1
252	0	3
285	0	3
1787	6827	7353
2884	0	1
819	0	1
570	0	1
24	0	1
602	0	1
147	4	4
329	3388	3653
2776	3	5
245	1076	1395
2464	0	1
230	646	65
1114	8	7
6768	622	728
954	20	0
3122	0	1
6730	0	2
5646	0	1
377	0	1
349	0	1
4734	3	8
29	0	1
14	2	2
776	0	4
275	0	1
1332	0	1
2570	0	1
1361	1011	20
322	0	2
3760	0	1
931	0	3
890	0	1
8117	0	2
723	0	1
304	1	0
4	62	0
4140	0	1
624	0	1
1214	100	0
1803	0	2
2903	8	12
430	0	2
3883	240	196
123	0	1
1073	293	80
691	0	4
1056	0	446
9841	0	1
4070	0	2
7471	0	2
5899	1	0
7313	1	0
186	0	2
4372	0	1
7465	0	2
813	0	2
3968	0	1
1697	0	289
1477	1	0
1151	1358	1207
3807	0	1
5972	0	2
532	0	1
2306	0	1
11505	0	1
511	0	1
413	6470	7132
1946	0	1
529	1292	912
802	0	1
310	0	1
381	0	1
932	1	0
1666	0	1
383	1234	1743
5092	861	912
893	0	1
1900	2753	2281
1800	1035	3213
612	0	1
975	0	1
3914	0	1
730	0	1
131	0	1
407	0	1
643	0	1
5771	0	1
62	11	11
243	0	2
218	257	0
1990	0	2
4589	0	1
1153	0	2
2152	1	0
61	141	719
1176	1987	1415
411	0	1
1302	0	3
5978	1453	658
3551	0	1
800	4	6
82	0	1
597	1	0
1033	2307	3116
216	0	1
1238	0	2
313	0	1
68	24	27
451	1	3
314	0	1
48	0	1
129	1	0
3983	2	0
2454	1022	329
1857	2	4
1594	1	0
172	1	0
2267	1	0
913	435	53
45	1	0
217	2	0
891	0	2
2945	0	1
21	0	1
24	1	0
700	0	1
1948	1	0
5440	632	0
2847	0	1
7361	9361	9741
3132	0	1
3722	0	1
8331	0	1
1252	1	0
10920	1	0
5844	0	1
5403	0	2
2231	0	1
482	17	19
572	0	3
2926	0	1
1550	0	1
272	0	2
214	0	1
350	22	24
315	0	1
363	0	3
23	1	0
6	1	0
57	0	1
11431	0	1
745	49	469
2608	1	0
1977	69	72
584	78	0
7926	0	2
1943	0	2
3569	0	1
1803	0	2
666	0	1
28	0	1
6	0	1
574	0	2
631	2	4
8090	0	2
1692	0	1
4837	0	1
201	0	1
919	31	239
1606	1	3
2116	0	1
496	0	1
504	186	126
773	0	2
400	0	1
862	0	1
3245	0	2
24	3	3
107	0	2
2313	2	0
325	0	1
1330	1	0
594	2726	2790
3436	0	1
1264	1	0
427	0	1
8	0	2
20	1	0
30	1	4
26	0	2
547	23	25
1042	80	105
72	6	7
68	0	1
18	0	1
26	1	1
90	4	2
30	2	2
139	1	0
138	0	1
6049	0	1
434	0	1
10418	0	1
4032	0	1
409	0	1
147	0	1
4800	0	2
8050	454	0
1334	0	1
1417	0	1
1756	0	1
2312	1309	1451
11039	546	271
15087	1	0
658	1	0
3952	0	1
2186	0	1
1738	1	0
3109	0	1
19213	0	1
3915	1	0
180	0	1
8466	1	0
1461	1	0
1861	1	0
4483	664	0
10925	1	0
17296	0	1
20	0	1
1057	0	1
2806	0	1
2240	12	12
971	0	1
6988	0	1
2354	0	1
7405	1	0
111	4	4
1936	1	0
243	2	0
572	0	1
12961	0	2
1119	0	2
151	4	0
1365	0	1
18	0	1
557	0	1
3171	0	2
5249	0	2
965	4	0
9505	0	2
560	0	1
1511	0	2
1091	6	6
2300	0	1
18925	0	2
1768	0	2
861	0	1
645	0	3
1410	0	1
2380	0	2
3054	1069	20
1146	0	1
1640	0	2
3429	8	8
73	0	1
3756	1	0
5296	1	0
625	0	1
1397	0	1
1391	0	1
137	0	1
4901	2	4
1585	1	0
21	0	1
117	0	2
1032	0	1
825	0	1
1334	72	0
2981	2	0
293	0	2
477	0	1
1070	963	352
1512	0	1
1374	0	1
2418	0	2
350	0	1
381	0	3
875	14	16
228	16	18
4425	0	3
1452	0	1
4296	0	2
4843	3	5
1873	1	0
793	1	0
1536	0	1
4365	0	1
178	0	1
1937	8619	8835
672	0	1
980	0	1
6479	789	86
11835	511	0
1432	0	2
442	0	1
242	0	1
1090	0	1
540	0	2
6594	523	110
29	0	2
419	0	2
956	0	1
1581	0	1
2610	0	2
227	3	5
1760	0	2
245	0	2
430	1030	1555
895	1063	1742
3161	0	1
263	1738	1345
7083	0	2
409	0	1
348	1	2
239	1	0
5531	4	6
2132	0	1
843	4676	4684
4365	0	3
3846	781	1331
748	401	0
2408	1	0
1292	175	491
6662	1202	491
248	2	0
2861	0	1
961	0	1
3957	0	1
7083	2	0
674	0	1
2007	0	1
2378	0	1
901	0	2
6270	0	1
1298	0	1
350	0	1
936	0	1
2152	20	49
189	0	1
2424	2	0
1045	6	10
698	0	1
2366	821	930
968	0	1
48	0	1
3067	0	1
321	19	21
1037	0	1
988	0	1
2864	0	2
4162	234	84
2588	1787	428
75	0	2
1046	1	3
7192	0	2
360	0	1
803	0	6
4142	1	0
7432	0	1
1156	0	2
156	2418	3162
3353	1	0
69	0	1
2338	5256	5532
64	0	2
144	0	2
2458	0	1
29	0	1
225	0	1
1066	0	2
14014	1	0
2504	0	1
4385	0	1
1053	3146	1162
972	0	13692
588	1	0
1930	1	0
3968	0	1
937	1	0
289	0	2
5964	926	678
486	1	0
6417	0	1
1803	0	1
15323	0	1
89	0	1
4273	0	1
1754	1	0
4421	3060	3781
2317	1	0
1844	224	164
3192	484	179
1674	1	0
12	1	0
15	2	0
2961	1280	23
1228	3	5
92	20	39
146	1	0
328	26	25
2300	0	1
5379	0	1
1573	1347	1086
2114	20	97
3329	0	1
475	0	1
616	0	2
98	0	1
1986	1	0
3151	0	1
4169	0	1
8637	0	1
1511	0	1
2443	11	10
14820	0	1
1049	0	2
204	0	1
2589	1	0
353	0	1
688	0	1
94	1	0
149	0	1
693	0	1
555	0	2
521	2	0
3223	3	5
1762	0	1
9545	1	0
5178	0	1
4886	2	0
6961	0	1
1285	0	1
1086	0	1
599	0	2
4192	1	0
9400	1	0
1420	0	2
51	0	2
75	662	355
231	5	7
7913	0	1
620	578	226
4116	0	1
1053	1	0
70	0	1
794	1	0
3524	5173	4908
10273	1	0
745	0	1
789	0	1
653	0	1
5935	753	390
3365	3734	4653
1834	0	4
4419	0	1
2698	1	0
390	840	179
1954	12	12
835	16	16
1156	1	1
47	1	1
1598	1	0
499	7	7
105	91	91
113	65	64
131	1	1
76	1	1
281	1	1
49	2	2
94	1	1
27	1	1
303	1	1
45	1	1
454	1	1
123	4	4
136	1	1
54	1	1
58	1	1
48	5	16
65	13	13
63	1	1
19	2	2
43	2	0
123	1	1
41	1	1
316	1	1
86	1	1
78	14	14
152	4	4
316	5	5
40	1	1
182	1	0
234	8	8
96	1	1
76	1	1
766	8	8
61	89	9
13	0	44
62	97	15
127	0	1
23	5	4
14	0	2
41	1	1
50	1	1
56	2	2
67	1	1
44	1	1
435	1	1
118	1	1
72	6036	5676
73	312	44
173	49428	429
741	4	4
296	12	12
660	0	11
120	18	18
153	1809	1701
813	1	1
37	1	1
340	1	1
63	1	1
166	29	29
180	61	562
603	32	33
218	4	4
56	1	1
118	7	7
82	1	1
31	41159	442
58	19	19
981	41	41
954	12	12
546	4850	4581
2237	0	1
6104	0	1
4567	0	1
150	802	0
7206	0	2
89	0	1
244	0	1
1632	0	1
1543	0	127
2888	0	1
2048	0	1
5894	0	1
3138	62	0
864	0	1
2448	0	1
1001	919	1086
7009	1	0
4121	0	1
647	1	0
569	0	2
31	0	1
6195	0	1
879	2	3
565	4507	4312
5717	3451	3733
649	1	0
1082	0	1
28	0	1
223	0	1
34	0	1
258	1	0
38	1	0
764	0	3
577	0	1
5335	0	1
4541	19	21
309	0	1
8041	0	1
2362	0	1
861	0	1
1010	0	1
298	0	1
360	0	1
148	1	0
937	0	1
6092	1297	0
1936	0	2
1621	0	1
627	0	1
68	744	88
1853	0	1
47	0	1
6021	0	1
7702	0	1
3461	0	1
5008	0	1
1981	3	5
968	725	0
261	0	1
1034	1	0
5464	0	1
1433	0	1
2926	0	1
3004	0	1
1957	0	1
1100	1005	139
35	0	1
1103	0	2
3009	3	8
924	0	1
1047	1	0
1435	3947	3572
2110	0	1
4069	0	1
8	0	1
30	0	1
15	1	0
13	724	486
1727	0	1
537	39	40
348	0	1
392	0	2
3045	1	0
4651	0	1
7763	0	1
4748	663	491
218	0	1
1080	757	394
11070	0	1
1750	20	148
156	0	1
310	0	1
2387	11	9
548	0	2
2213	1737	1841
4874	22	25
695	1	0
483	0	2
238	0	1
23	0	1
636	1	0
2297	982	276
807	28	29
1829	466	6
1165	8186	11365
2538	0	1
1059	36	37
210	0	2
3934	1	0
559	181	0
1295	15	16
2223	2	4
1247	0	1
34	64	0
5557	0	3
658	1	0
4954	623	834
1666	1	0
3686	1	0
549	227	637
2118	1	0
1010	632	0
381	0	1
1210	4052	3265
5910	2477	2551
3055	3087	4056
4890	1	0
56	0	2
753	0	2
498	1	0
2305	0	1
509	8	9
2040	496	91
1278	1	0
658	1	0
4989	3	0
1248	1	0
494	20	377
174	599	7607
696	37	37
79	4410	581
3498	4374	2164
561	0	5777
1687	0	1
1912	1	0
3472	0	1
2027	1	0
534	4516	2162
5149	0	2
7603	1	0
4314	0	1
506	1	0
13156	0	1
594	0	2
2513	1	0
393	0	1
337	0	1
2443	0	1
734	0	2
1818	799	242
206	0	2
46248	1	0
9600	12	17
69	1	0
12399	0	1
1532	2	0
732	1	0
3555	30	30
104	7	7
205	5	7
18	1	1
194	12	12
1297	1	0
7223	1	0
1263	1	0
1971	1	0
362	2	0
3519	1	0
1338	0	1
19037	1	0
1760	4	0
29849	1	0
730	1	0
30821	1	0
801	1	0
1480	11	8
14904	1	0
4824	2	0
1744	2	0
18043	3251	3510
3795	0	1
30245	1	0
5297	20	391
3392	3727	3846
8163	1	0
10519	1	0
14234	717	383
501	0	1
3759	2	0
1175	1	0
7147	1	0
9477	1	0
4583	1933	1023
3454	3189	3515
7066	12181	12000
2437	0	1
512	1	0
69	2	0
296	0	1
3774	2	0
3890	7507	8245
2378	0	1
411	438	59
333	5	5
1864	1	0
998	1	0
30	0	2
1591	0	1
4823	0	1
7027	581	566
3568	3246	2864
3969	4581	3234
2211	1	0
1911	977	565
8355	28	8
1779	2663	4000
2909	0	1
290	1367	1899
7618	1	0
4425	0	1
1078	2564	2819
180	0	1
351	1	2
5552	0	1
4588	0	1
26	1	0
14464	1	0
4035	886	20
9468	1	0
1451	411	0
813	0	1
1505	0	1
3390	991	724
4834	0	3
9043	1	0
2903	0	1
26564	0	1
2153	0	1
1104	1000	465
6174	1078	485
23111	1	0
391	1664	1845
2623	1	0
10626	2	0
2799	1	0
8045	5188	5292
593	1	0
3366	6850	6445
586	2173	1286
7595	0	1
2877	1	0
307	1	0
2481	0	1
4307	802	708
8239	1	0
3813	1	0
5496	1	0
6557	1	0
57	1	0
1124	900	357
6191	739	485
35926	11	9
8907	2	0
3889	1	0
31876	1	0
1458	1	0
9939	0	1
18680	1	1
8	0	1
16	1	0
100	1	1
928	2	1
64	2	2
21	1	1
50	3392	3393
926	1	0
255	1	0
6058	645	190
495	0	1
1075	3006	3000
1873	1	0
152	91	83
100	5	4
105	0	1
143	3	0
268	20	20
53	21	21
13197	1	0
12856	1	0
7364	1	0
1820	1	0
10871	1	0
26	1	1
1950	2	0
2880	3	2
362	63	505
6527	1	0
2042	154	1015
1759	3126	3000
1259	20	274
36	1	1
8725	1	0
207	0	2
2163	749	269
2064	2	0
1020	1	0
13261	5608	5752
1644	0	2
5989	433	58
333	1	0
8410	593	0
6225	1	0
1744	1	0
4598	1	0
5162	1	0
13002	1	0
8037	2	4
64	21	23
3179	0	1
50	0	2
456	69	0
887	22	338
1170	0	1
2333	1	0
3800	1	0
12923	0	1
21248	0	1
2163	999	234
1509	0	1
463	0	1
12550	2430	3170
3521	0	1
529	2855	2738
151	3	2
1125	1715	2009
2481	1	0
49	612	0
8652	1019	511
3254	0	1
2712	0	1
9365	1	0
38	915	0
1168	0	1
2008	0	1
1297	1	0
5	1	0
2854	8	11
370	825	0
263	2	0
4311	1178	3874
455	4660	7903
2052	0	3
2921	0	1
178	0	3
2896	1245	0
1804	0	1
9168	292	228
395	2	4
507	0	2
420	0	1
40	1	1
311	1	0
744	3	6
19	1	1
116	0	2
1104	0	2
721	1	0
591	0	1
1737	685	750
1627	1	0
3659	407	751
3052	4	6
3549	0	1
1143	1	0
1160	4	0
7316	0	1
501	0	1
6020	0	1
3018	0	1
726	0	1
943	1	0
8817	0	1
3650	0	1
3845	1	0
654	0	1
13354	3498	3729
3905	0	1
1174	0	1
5071	0	2
505	0	1
1205	0	1
1728	0	3
10135	0	1
574	0	3
4615	0	2
5488	0	1
3375	1	0
619	0	2
316	0	1
2001	0	1
1343	988	253
732	1	0
136	1	0
5318	2	0
2468	1	0
2290	13	14
3318	0	1
1964	1	0
703	28	29
10599	1044	1621
1233	2362	2222
25549	584	982
918	20	0
4274	0	1
922	0	2
8859	1	0
5789	2960	3000
907	1	0
2305	1	0
1508	0	1
687	0	1
317	0	1
3860	3	5
1269	1	0
1360	758	1219
4810	662	444
1426	0	1
3473	1	0
126	181	52
4918	1	0
2245	5	1
22	2	0
178	0	2
5196	1	0
12828	7195	690
5	1	0
15	0	7180
113	1	0
40	0	3
1208	1	0
1126	0	1
2844	0	1
1843	0	1
4930	0	1
3135	0	1
3436	0	1
18	0	2
153	0	1
771	0	1
3143	1	0
916	1	0
941	0	1
220	0	1
1088	1	0
15122	0	111
86	2437	697
1435	1291	1298
259	32	33
272	0	1
7595	0	1
15627	1	0
6471	20	19
2981	715	237
46681	3	0
7962	1	0
5092	29	28
9707	2	0
63970	1670	2047
2559	4765	5959
1437	1	0
7974	0	1
9567	0	1
9170	1	0
1777	855	751
578	0	1
1456	43	45
303	14	14
490	1	0
1707	16	17
16301	1293	1049
7063	0	1
448	1	0
1104	0	1
523	1	0
863	20	1056
50	13	12
832	1956	2275
2287	2	0
1316	1	0
5433	0	2
169	1	0
1921	0	1
361	0	1
450	0	1
73	36	40
100	0	1
5040	1	0
160	0	2
1830	247	458
245	6040	9000
2014	1	0
3365	4825	4317
273	2	4
8291	2	0
5926	876	0
6405	1	0
960	0	2
5382	0	2
1456	0	1
4250	0	1
3730	1	0
6869	0	1
2808	0	2
3693	0	1
752	0	1
7436	0	2
3702	0	1
959	0	1
2098	0	1
5243	0	1
4796	3	5
6473	0	1
1560	1	0
3653	0	1
551	1	0
431	0	1
284	0	1
917	0	2
131	0	1
242	821	431
382	0	1
2184	0	2
5149	1	0
346	0	1
9504	2	0
3924	1	0
1089	0	3
8764	4	0
7085	145	25
3488	0	1
765	683	0
6194	20	0
1750	176	21
1178	1	0
3566	2	0
7147	2	0
17481	4	8
806	0	3
6755	3068	3128
1521	2	0
114	5	7
177	9442	9493
1461	0	1
1625	2265	1806
614	8	9
7374	0	1
266	499	0
14719	8673	8487
3769	0	1
9816	0	558
6609	0	1
1608	0	1
1055	1	3
1324	0	2
21576	558	131
9819	0	1
2020	782	696
1893	0	1
1260	4985	4156
10677	1	0
871	4	2
153	0	1
9994	1	0
11864	1	0
1386	0	1
4196	0	2
117	0	1
6420	0	1
1558	0	1
81	1	0
3847	0	1
784	1	0
1001	0	2
2963	0	1
1795	1	3
1810	0	3
2662	1	0
3416	0	1
6590	0	1
4448	0	1
11776	0	1
6472	1	0
21938	0	1
3112	713	761
977	403	1672
9745	1	0
7330	1	0
12395	2	4
1336	0	2
3212	0	1
5987	540	235
6368	0	1
355	933	83
19365	0	1
1746	1813	1413
390	2	5
3285	0	1
305	2	6
1238	0	1
154	0	1
635	14	0
6375	2455	2252
1941	27	380
702	0	1
2599	0	1
3005	0	1
11465	1482	1410
164	0	1
1518	182	0
2815	0	1
1228	0	1
196	0	1
1294	1	0
1693	1	0
5	3	0
3083	0	1
2522	0	1
15007	1	0
10735	1	0
5133	0	3
1189	1	0
1254	1	0
263	1	0
120	0	1
728	0	1
34	1	0
167	1	0
205	0	1
1206	1	0
463	1	0
236	1	0
669	2	0
764	89	1562
1150	1	0
1948	1	0
1504	20	321
7558	2	1
11317	0	1
4895	0	9
45106	1	0
4010	1	0
6493	0	1
64959	0	1
4878	1	0
6210	2	0
4787	932	234
16277	2	0
9714	0	1
7086	20	21
4728	0	1
7204	0	1
2469	0	1
1112	1	0
6870	1	0
304	1	0
4367	1	0
3316	0	1
3933	1	0
52	1	0
6246	2	0
3109	1161	0
11	1	0
566	0	1
642	1	4
62	32	33
864	0	1
1218	0	1
1508	1	0
84	0	1
201	0	1
2536	1	0
1168	0	1
8439	800	233
1302	0	1
512	0	1
1986	0	1
389	1	0
77	2082	2150
14634	602	108
7346	0	1
11832	0	1
3137	0	1
5837	605	253
1939	1	0
1609	3367	7349
753	1600	2
14533	1	0
277	1	0
42	0	1
7241	0	1
954	1	0
4217	0	1
15047	2	0
9771	0	1
18226	1	0
8995	1	0
393	1	0
23565	1	0
12573	1	0
2850	1	0
6199	1	0
745	1	0
391	1	0
15209	1	0
9705	1	0
14548	4	5
6615	0	1
9510	884	50
10584	2	0
13029	1	0
24489	1	0
15049	2	0
2268	1	0
6044	0	1
2894	0	1
507	1	0
12031	3817	4927
614	1	0
4611	1054	132
6126	1	0
517	5	1
9919	1	0
1124	0	1
10203	0	2
6062	1	0
317	0	1
12973	2	0
1928	0	1
7968	0	1
3946	1	0
31	0	1
3634	0	2
4573	1	0
1988	0	1
695	971	398
3846	0	1
1789	2	5
86	495	51
2513	1	0
3244	0	1
1491	10	10
690	0	1
5219	0	1
2127	0	1
56	1	0
2863	1	0
18234	2	1
378	0	1
8680	0	1
2226	2	0
476	0	1
20	0	1
63	0	1
1870	0	1
5922	0	1
3200	624	424
220	0	1
137	1	0
161	2	0
173	41	42
33471	0	1
2168	1315	1532
3549	0	1
5466	0	2
11882	0	1
3733	0	1
557	0	2
3626	9	8
10273	1	0
119	0	1
454	0	1
5352	0	2
2798	0	1
3397	0	1
881	0	1
1728	0	1
598	0	3
1042	2	0
347	33	34
4942	0	2
1584	0	2
1700	1	3
17337	0	1
1548	0	1
935	1	0
13448	0	1
3034	1	0
15416	13	12
4777	0	1
11436	0	1061
59	1016	374
96	3	0
72	0	3
618	0	1
4289	1	0
1625	0	1
378	0	1
582	0	1
2867	2	0
2332	1	0
24864	1357	760
400	1	0
2522	1	0
1705	496	197
10118	2	0
1354	0	1
319	1	0
70	1	0
252	1	0
15801	4	0
1906	1	0
209	1	0
897	1	0
5520	0	1
1143	654	258
2824	88	247
8184	1	0
5323	1710	1565
851	1	0
1380	4176	3755
2174	1	0
826	781	7038
149	75	76
146	128	133
265	139	104
95	8202	763
4620	1	0
948	1	0
67940	2	0
19684	635	302
7194	1	0
37042	1303	3556
174	1	0
766	930	221
1601	20	520
12618	0	1
2625	0	2
12264	1	0
2382	0	1
13574	1	0
9617	1	0
31845	1	0
35516	0	1
33132	1	0
16604	0	1
12479	0	1
176	1	0
15051	846	78
2030	1	0
4329	1	0
23703	0	2
16319	0	1
742	0	1
2193	1	0
967	0	1
322	1	0
5883	2	0
6823	0	2
620	1	0
5922	1018	262
1459	1	0
4057	1	0
2919	0	1
832	3167	4305
1323	1657	1200
2112	1	0
11	1	0
1196	1	0
361	1	0
795	1	0
11328	1	0
493	1	0
358	1	0
36923	0	1
73	0	2
8873	1	0
3113	0	1
7671	1	0
2132	33	34
1233	1	0
11261	401	227
249	1	0
5420	1063	166
5521	0	1
11175	2	0
1619	2	0
3520	0	1
57	0	1
7276	0	1
8064	580	112
4155	1	0
1807	803	0
1570	0	1
441	0	1
23	1	0
1674	1	0
2376	1	0
3085	0	1
226	0	1
825	0	1
462	0	1
1000	502	87
825	2	0
6476	0	1
1789	0	1
6939	0	1
3327	8	7
1931	0	1
4298	778	139
9635	1246	1090
2670	1022	1009
1254	1	0
2429	1	0
2384	0	1
6110	3027	3210
632	0	1
742	0	1
6130	1	0
8353	2	0
16297	1	0
11105	1	0
14316	0	1
6563	0	1
16347	14	14
7257	1	0
17072	498	799
3793	574	500
12257	1	0
10559	0	3
4420	14	16
4883	0	1
2320	1	0
1292	1	0
2069	1	0
783	1	0
20322	1	0
1960	24	23
926	0	1
3482	1	0
5121	1	0
4916	8259	6554
828	2070	1392
8311	1	0
492	2	0
1085	0	1
9463	1	0
368	1	0
5388	1	0
4965	2	0
6259	4	4
14550	1	0
731	0	2
282	0	2
221	0	1
34	0	1
22	0	3
6	1224	146
713	0	1
5750	2	0
265	0	2
1130	7438	8401
769	2	0
9558	0	2
516	0	1
2750	0	1
845	1	0
846	0	1
10920	1	0
11608	1	0
1228	0	2
525	0	1
7762	1369	406
6605	1	0
3714	0	179
129	1448	850
3378	617	198
1592	7	7
1906	1	0
740	1	0
447	1	0
2287	1	0
2083	1	0
3842	0	1
2281	1	0
8948	1	0
1253	1122	74
354	1	0
1039	0	2
3282	2	0
3186	1	0
5	1	0
1300	0	1
979	952	81
7343	0	1
7362	0	1
3890	1	0
4067	34	33
34685	1	0
3264	1	0
2662	1	0
12989	1	0
2590	1	0
5785	1	0
11098	1	0
4031	1	0
13483	1	0
986	2	0
4038	12	14
1369	2	0
3244	1	0
9473	0	1
3869	1	0
532	964	0
107	1	0
50	0	1
4096	0	1
4842	480	0
548	1	0
6407	0	1
6310	1	0
31830	1034	76
80	1	0
10615	1	0
6139	9	11
9015	0	1
9194	0	1
23603	0	1
10945	0	1
877	0	1
21972	1	0
1565	1	0
3893	1622	2313
1391	40	39
7552	1	0
114	1	0
112	2	0
932	2	0
4537	0	1
1286	2	0
35	1	0
1132	0	1
7568	1	0
2078	0	1
2199	18	15
724	1	0
2389	667	126
4730	0	2
1537	0	1
389	466	0
1487	14	13
1798	8261	9187
8441	1	0
2095	1	0
3400	1062	450
4147	0	1
1646	0	1
8015	1	0
1960	0	1056
6160	1	0
3955	1	0
12535	637	234
30755	6953	8202
9090	1	0
7066	1	0
14067	1	0
1308	2	0
6644	1	0
4922	1	0
2590	1	0
10410	1	0
6579	0	1
6907	4231	4151
9876	2	0
10573	6477	4497
662	5646	4991
5577	0	1
12712	1	0
758	1	0
14287	0	1
9839	1	0
26615	1	0
12458	1	0
3080	1	0
8734	1	0
355	1	0
25242	516	164
29400	0	1
2489	0	1
1834	2	0
5215	0	1
2878	3	0
3645	4	0
5335	1	0
760	1	0
234	954	1012
2180	5121	4705
1253	0	1
1558	1	0
998	1	0
400	1	0
255	0	1
592	1	0
239	1	0
336	1	0
417	1	0
2478	1	0
596	1	0
1502	1	0
157	0	1
24746	1	0
17521	1	0
6628	2	0
1151	2	0
10449	2	0
47	0	1
348	0	2
17136	0	1
12033	2	0
156	2	0
13076	1	0
2372	1	0
17664	7	6
6646	1	0
8763	1	0
12800	0	1
1239	0	1
53	1	0
15938	1	0
2302	1	0
4189	1	0
19201	0	1
2729	2	0
1021	1	0
2771	20	1
619	2	0
129	1	0
2017	1	0
1879	4943	4694
9909	0	1
6628	2	0
851	0	3
18217	1	0
13951	0	1
2370	1	0
2965	524	0
50	1	0
6212	1	0
7452	1	0
2027	1	0
454	1	0
8032	1	0
2129	0	1
5906	0	2
22430	1	0
39369	0	1
20708	1	0
31	1	0
9928	1	0
720	0	1
306	0	1
3370	1	0
8669	1	0
840	2	0
4930	1	0
2394	2	0
1943	1	0
35674	2	0
662	1	0
12397	0	2
284	0	1
7134	1	0
10444	1	0
5869	1	0
915	1	0
1475	1	0
2121	1	0
6971	2	0
9504	1	0
4886	1	0
4048	1	0
23813	0	1
3320	0	2
2069	0	1
5430	1	0
1657	0	1
1483	1	0
90	1	0
1508	0	1
9544	0	1
18752	1	0
1821	1	0
6403	1	0
2846	301	68
792	20	0
2403	1	0
6614	1	0
3448	1	0
1136	1	0
411	1	0
3889	1	0
396	1	0
2893	1	0
15863	1	0
10923	1	0
23948	1	0
607	0	2
2573	8	8
7557	1	0
5440	0	1
4915	1	0
3065	0	1
13237	0	69
9523	1	0
1347	0	1
101	0	1
827	1	0
161	2	0
4774	0	1
4343	1	0
88	1	0
591	1	0
14186	1	0
415	1	0
2484	2464	3042
4644	20	103
6683	1	0
6422	1	0
7267	1	0
958	1	0
120	848	201
332	2	0
328	0	1
2296	1	0
12836	1	0
797	1	0
5689	1	0
3835	0	1
7156	1	0
1972	298	77
2940	5574	6632
4293	1	0
775	1	0
2719	1	0
3556	656	67
1017	1	0
34	1	1
108	0	36
860	0	227
6733	0	1
5819	1	0
368	1	0
1919	0	1
150	2	0
7719	1	0
1050	1	0
1856	1	0
9	1	0
1428	1	0
15748	1	0
18386	1	0
632	1	0
2111	0	1
8377	1	0
1371	1	0
3490	0	1
22512	1	0
6223	1	0
485	1	0
3981	1	0
558	12	12
87	1	0
137	5905	5864
83	1	0
1179	1	0
326	1	0
85	1	0
298	1	0
941	4216	3700
4231	0	1
4544	1	0
87	2	0
1860	1	3
755	0	2
490	263	0
243	1	0
278	0	1
1323	289	146
34	1	0
2581	1	0
2400	1	0
210	1	0
3445	1	0
1644	1	0
926	0	1
1254	674	147
1102	0	1
159	1	0
1317	0	1
3339	1	0
111	4985	6247
7356	0	1
4516	1	0
3282	1	0
1933	1	0
2561	1792	885
649	0	1
523	1	0
492	1	0
2396	1	0
3000	1	0
355	1	0
3409	1	0
27840	1	0
29619	1110	877
1846	3831	4757
14189	1	0
1199	1	0
18844	1	0
1179	1	0
904	0	1
4938	1	0
15839	1	0
927	0	1
5179	1	0
16204	1	0
91	1	0
9964	0	1
6144	0	1
8991	1	0
1187	1	0
9	1	0
4006	1	0
372	0	1
707	1	0
132	1	0
2433	1	0
8162	2	0
15900	0	1
344	0	1
6772	1	0
1762	1	0
4037	0	1
2214	0	1
27695	0	1
13058	1	3
4498	1	0
4409	1	0
71	0	1
16387	1	0
7227	1	0
253	1	0
4150	1	0
8494	1	0
583	1	0
33	1	1
538	1	0
2018	1	0
11431	0	1
15950	1	0
8679	21	22
7902	1	0
502	1	0
16887	2	0
2654	1	0
17278	3	8
119	5	8
77	7	6
4833	2	0
7	2	0
8300	20	215
1029	443	1216
3685	1	0
1301	2	0
179	1	0
188	1	0
2684	1	0
2734	1	0
5912	2	0
5035	0	2
1217	28	27
145	1	0
997	1	0
211	1	0
610	1	0
2561	1	0
11120	0	1
5599	0	1
4150	1	0
6183	0	1
680	1	0
2054	0	1
924	0	1
1300	0	2
3478	0	1
918	1	0
4211	1	0
699	0	4
892	0	1
12621	1	0
1426	0	1
1212	0	1
2613	0	1
791	0	1
3252	14	16
3481	1	0
11771	0	42
8796	1	0
6039	1	0
58255	0	1
6015	4	0
10071	1	0
2103	2	0
3575	1	0
12913	3766	5499
836	20	1396
22604	0	1
10215	840	302
9260	1	0
7818	1	0
15440	0	1
3929	1	0
1507	1	0
321	11	11
2247	1	0
681	1	0
3670	605	96
2890	2	0
15209	0	2
159	678	243
1611	0	1
2386	3	0
71	1	0
8312	1	0
4271	1	0
11872	1	0
1792	0	1
20241	1	0
9151	1	0
13695	1	0
8418	1	0
2326	1	0
27137	1	0
14802	0	1
7084	969	0
22668	0	1
14705	697	72
40	1	0
39	1	1
12253	2	0
60	0	6
121	2	0
540	3792	4561
689	1	0
900	952	3066
1044	1	0
21881	2	0
2711	1	0
723	1	1
25	1	0
866	1	0
565	1	0
649	0	1
659	0	1
75	2	0
12184	0	1
108	2	0
13537	1	0
3349	2	0
7620	4032	3255
1337	2	0
111	25	24
54	1	0
24	259	138
27	1	0
4	3	78
2245	1	0
553	0	1
1149	21	19
2642	2	0
12293	47	46
1629	0	1
2040	531	0
1513	0	1
12288	0	1
7638	1	0
3022	1	0
6540	1092	0
7417	0	1
2252	2024	4063
1126	1	0
435	674	3
70	1	0
3600	91	183
2670	0	1
122	22	36
68	20	509
806	1	0
1306	1	0
432	1	0
4128	1	0
739	1	0
332	1	0
837	1	0
3325	1	0
188	1	0
2385	2	0
231	3051	1431
534	120	0
361	1	0
483	1	0
83	0	1
169	30	29
395	0	1
97	1	0
51	1	0
677	1	0
286	1	0
2148	1	0
108	1	0
78	1	0
3270	1422	1443
18512	1	0
5526	2109	1779
9136	2	0
59	585	56
1121	2	0
198	32	30
1644	4	0
49	1	1
1108	2	0
1183	1	0
1643	1	0
1129	1291	375
4604	5317	5841
235	1	0
188	26	25
398	1	0
64	1	0
101	1	0
1157	1	0
439	1	0
173	1	0
286	1	0
560	0	1
1997	1	0
197	1	0
81	1	0
189	2	0
4303	1	0
2029	7839	9330
4011	1	0
202	0	6
76	737	169
31	0	70
3669	1	0
14672	1	0
2939	1	0
1383	1	0
12461	1	0
3988	4	0
790	2	0
7596	1	0
2095	1	0
2321	1	0
3362	1	0
2559	1	0
2858	0	1
6164	5	2
181	1	0
10813	1	0
4102	6	0
149	18	16
4128	1076	323
7641	1	0
644	1	0
1499	1	0
2217	1	0
1357	2	0
172	5	3
11241	0	1
367	0	1
2190	0	1
230	4	6
8418	1	0
3130	0	1
3619	1	0
2405	2	0
1070	2	0
4597	0	1
15823	1	0
3024	2	0
875	73	6109
297	1	1
163	1	1
58	1	1
128	1	1
295	5429	0
432	0	1
2711	1	0
171	2	0
1864	1	0
512	0	1
3157	1	0
1238	0	1
3213	1	0
9355	1	0
2946	574	220
1693	1	0
3015	1	0
395	600	558
7107	1	0
1142	1	0
11556	1	0
5028	1	0
8849	1	0
13698	0	1
1778	1	0
848	1673	2353
283	1	0
662	4282	3422
198	1	0
624	1	0
472	1	0
513	327	1128
1438	0	1
548	0	1
2827	2	0
823	1	0
4759	1	0
7716	1	0
2256	1	0
73	3	0
1876	0	1
1113	1	0
360	1	0
163	1	0
256	1	0
564	28	26
582	1	0
5598	1	0
4490	0	1
482	0	1
13929	1	0
4961	0	1
2139	9400	10231
5205	3359	3380
3326	1369	1609
9246	0	1
1640	0	1
58	1	0
1852	1	0
873	1	0
10552	1	0
3603	1	0
6769	1	0
5186	1	0
5347	0	1
12530	1	0
14564	1	0
11758	0	1
12152	0	1
6268	1	0
2319	2	0
3806	1	0
2004	1	0
6027	1	0
6082	1	0
7217	2	0
137	2	0
1415	0	1
1936	1	0
60	1	0
18105	1	0
8254	1	0
6572	1	0
2301	1	0
3582	1	0
13424	1	0
3879	1	0
941	1	0
7332	1	0
2426	1	0
4110	1	0
903	1	0
2081	1	0
175	1	0
5779	1	0
8172	1	0
1509	0	1
6112	3	2
500	1	0
401	1	0
2629	0	1
5079	1	0
364	25	24
1732	0	1
28	1	0
388	1	0
49	1	0
578	1	1
17	1	0
535	0	1
290	1	0
67	1	0
294	1	0
221	8	8
847	1	0
294	1	0
57	17	19
122	1	0
401	1	0
265	0	2
524	1	0
519	0	1
195	0	2
1065	1	0
73	0	3
787	0	1
72	1	0
104	1	0
18	0	1
73	2	0
12	1	0
31	1	0
155	0	1
42	1	0
41	1	0
313	2	0
38	0	1
78	1	0
253	0	1
133	0	1
66	0	3
18	0	1
34	0	1
75	1	0
8	0	1
37	0	1
17	2	2
248	1	0
268	1	0
43	0	1
713	1	0
29	1	0
530	1	0
42	1	0
149	1	0
1034	0	1
541	1	0
172	1	0
80	11	15
666	2	0
286	3	5
4	1	0
29	1	0
115	1	0
851	0	1
279	1	0
4724	1	0
1467	1	0
9688	13	13
71	513	34
42	2	0
2535	1	0
15405	1	0
9418	1	0
3332	1	0
13698	1305	969
222	1	0
1499	1	0
11443	1	0
10296	24	23
6358	1	0
2254	1	0
644	0	1
1608	1	0
32	1	1
76	0	1
175	1	0
1829	0	1
274	1	0
1685	1	0
2767	0	1
4076	4	0
2378	1	0
4936	1	0
18	885	0
10534	1	0
791	1	0
153	1	0
1900	4	4
855	1	0
1725	1	0
776	0	2
1099	1	0
1876	1	0
9490	1	0
1946	1	0
1042	0	1
23	5	0
4318	679	2
2646	1	0
976	0	1
993	0	1
14695	0	1
6771	2	0
17611	0	2
25262	1	0
162	0	1
3504	6327	7434
4534	1	0
7661	0	1
2132	1	0
3846	1	0
15381	1	0
2734	0	1
12806	1	0
192	28	29
502	1	0
631	1	0
3251	1	0
66	1	0
218	1	0
151	2	0
342	1	0
312	824	995
2139	4768	5210
2280	1	0
275	1	0
510	861	997
2130	4230	5223
864	0	1
949	1	0
1587	1	0
3967	0	1
299	0	1
9528	1	0
30477	1	3
5528	0	1
10825	1	0
54	0	1
7394	0	1
4687	0	1
5474	2	0
285	2	0
11773	2	0
3609	984	5
3163	0	1
3492	0	2
1522	1	0
1651	1	0
3772	1	0
3047	2	0
14185	1	0
17217	1	0
6009	1	0
669	1	0
109	2	0
6072	1	0
291	0	1
22	1	1
1531	1	0
1259	1	0
96	1	0
3754	0	1
2184	1	0
372	1	0
95	1	0
40	1	0
128	1	0
88	0	1
338	1	0
4682	2	0
6831	1	0
4306	861	1063
6590	1	0
1838	2	1
5759	1	0
6292	1	0
2603	1	0
4185	1	0
3561	1	0
1874	1	0
6439	0	1
4684	705	539
1076	20	133
4352	1	0
636	1	0
119	1	0
2142	0	1
14004	1	0
884	2	0
4012	1	0
5418	1	0
14072	2	0
1446	988	1159
660	0	1
1472	1	0
893	1	3
844	1	0
231	1	0
3239	0	1
164	20	338
585	1073	2908
18300	0	1
13036	0	1
5800	0	1
628	932	35
926	0	1
176	1	0
1618	0	1
968	11	12
836	1	0
369	0	1
116	1	0
1444	9938	9543
8981	1	0
8469	3897	4423
3802	1	0
4341	0	4
318	0	16
3180	1063	1923
761	1	0
433	1	0
225	2955	2237
1716	796	928
7525	4	4
2226	0	1
228	1	0
745	1	0
33	1	0
1080	1	0
2252	1	0
814	13	13
1433	1	0
3880	1	0
4098	1	0
704	0	1
138	1199	0
916	747	1950
1210	1	0
2386	1	0
1681	1451	380
2691	1	0
6685	1	0
11677	0	1
5111	692	182
614	1	0
2087	0	1
4598	1	0
2851	1	0
12453	1	0
500	1	0
41	0	1
15156	1	0
85	1	0
6747	1	0
7134	1	0
16487	0	1
846	1	0
1723	1	0
1769	1	0
844	1	0
179	1	0
1374	0	1
2378	1	0
20885	1	0
5012	1	0
8831	9432	10105
509	2	3
305	0	1
69	1	0
44	0	1
606	1	0
1007	3	4
1250	1	0
611	2	0
195	1	0
91	1	0
216	1	0
383	1	0
531	1	0
385	0	2
401	0	1
122	0	2
185	145686	3
119	0	1
77	3	2
127	4	2
42	1	0
227	0	2
432	2	0
220	1	0
20	0	1
857	100	30320
2229	1	0
21975	1	0
3764	1	0
13608	11077	12000
2801	1052	228
11413	1	0
8158	1	0
13763	0	1089
5064	1	0
1388	2203	1149
12665	20	780
1421	1076	2000
549	0	1
45	1	0
2907	1	0
390	0	1
5022	0	1
59	1	0
314	1	0
92	1	0
5432	1	0
2132	0	1
73	0	1
3460	1	0
2476	1	0
1125	0	1
13361	0	1
8432	0	1
2657	1	0
547	8612	9000
1744	1	0
209	1	0
5647	0	2
534	814	56
1700	0	1
7140	0	1
15734	0	1
9231	40	41
3066	0	1
3281	1	0
4696	1	7047
43	7890	180
1240	0	1
1272	0	1
355	1	0
2558	0	2
5694	1	4
5101	1	0
20142	7219	6810
10465	18	20
167	0	1
1707	0	1
5325	1703	1183
5964	1784	1546
721	7114	7365
18103	1	0
5767	2	0
11279	2	0
13338	1	0
776	1728	2041
410	0	1
10188	0	1
2597	0	1
202	9344	10296
1106	1	0
47	0	3
254	0	1
660	3	0
10	576	0
1155	1	0
404	5	4
10423	2	0
17920	1	0
14255	0	1
11246	715	510
11276	1	0
2646	257	0
1054	2386	2932
675	1	0
12613	0	2
15974	20	346
1011	20	294
1343	0	1
715	2	0
14346	1	0
9710	2	0
987	1	0
1386	1	0
934	2	0
2745	0	1
7857	1452	1048
4181	10504	10063
10189	527	0
23488	1147	1023
5576	6978	7597
1609	0	1
308	1	0
5610	1	0
13052	2	0
6902	22	0
19662	2	4
28	0	1
7055	0	1
23172	0	1
6530	1	0
21022	29	30
16684	0	1
319	1	0
1425	0	1
896	616	0
53	1	0
2452	0	1
41690	2	0
135	20	229
4101	4442	5013
7163	1	0
4	2	0
16	2	0
8527	20	235
1514	0	1
658	308	226
5299	7432	7100
915	895	516
24032	1	0
10231	5	1
1668	1	0
7586	0	1
2537	1167	379
1525	1	0
5607	1	0
5278	0	1
2199	0	3
5304	0	1
662	0	2
14743	0	1
63	0	1
15157	907	1259
352	0	1
2413	811	1394
32	1	1
37584	0	1
65	0	1
5554	1539	370
22718	1	0
721	1	0
46722	1	0
37700	680	81
8447	1	0
5982	1	0
28159	1	0
1304	1	0
976	1	0
19	1	0
175	1	0
13283	1	0
4410	1	0
4340	0	1
101749	32	30
29104	2	0
21712	1	0
75978	2	0
27335	435	568
3332	3534	3541
404	26	26
10981	1	0
23496	1	0
14161	1	0
6938	0	1
21175	0	1
6299	1	0
1289	1	0
9730	1	0
2495	1	0
16115	1	0
22441	899	263
8017	2	0
369	2	0
24229	46	45
16523	2	0
4697	1462	1414
2513	1190	473
1179	261	800
11639	1	0
554	0	1
12939	1	0
31363	3412	2860
6461	1	0
2530	7	9
103	0	1
551	550	351
2131	0	1
57	0	1
7486	0	1
11	0	1
48	1837	2148
1225	2391	2357
2696	1043	1051
485	0	1
2469	0	1
43368	1	0
1035	1	0
16223	1	0
18607	999	1254
330	2	0
1776	2	0
128	4	0
1182	538	0
980	1	0
1473	1837	980
9488	11357	15000
2166	776	664
7386	1300	676
1515	21595	8856
60	4992	2677
726	0	1
104	0	1
72	412033	0
140	0	3
20	4	6
67	0	5
409	0	3
207	1	0
424	0	1
288	2	0
188	0	1
38	0	1
1474	1	0
303	5949	7802
127	1	0
1530	1	0
3473	1	0
3901	1	0
833	1	0
768	15	15
1695	15	15
278	15	15
117	1	1
110	1	0
595	1	1
47	1	1
61	1	1
29	1	0
18	2	2
53	1	1
36	1	1
153	1	1
44	1263	415
103	1	1
234	41	41
76	1	0
23	0	1
4	3	0
88	1	1
49	1	1
52	7	7
537	1	1
88	1	1
202	1	1
36	1	0
38	1	1
531	1	1
36	1	1
210	1	0
240	1	0
303	1	1
27	1	1
397	51	51
53	1	1
74	1	1
378	1	1
34	3	3
329	1	0
29	1	1
127	1	1
37	1	1
128	1	1
41	1	1
225	10	10
131	16	16
128	2	2
35	1	1
568	1	1
58	3	3
1876	3	0
2111	469	362
3433	1	0
2059	1	1
22	1	1
424	7	7
726	13	13
611	1	1
31	1	0
461	7	7
2093	653	418
1277	0	2
4472	900	466
701	51	6083
59	252	253
177	19	315
28	5009	406
3748	589	452
303	0	1
3348	1123	586
1301	1	0
4201	1	0
4331	0	1
2822	1	0
947	1	0
929	1	0
5534	3198	3548
339	1	0
1439	2198	1732
474	1	0
7751	10604	11892
2525	1	1
45	1	0
429	3426	3040
5234	0	1
10355	1	0
4325	1	0
1045	4920	4832
3805	1	1
50	1	1
127	1	1
76	1	1
791	1	1
25	1	1
433	1	1
61	1	1
135	1	0
79	1	1
161	104	5504
624	1	1
43	1	1
114	1	1
52	1	1
50	1	1
44	1	0
72	1	1
615	2	0
220	72	72
2466	0	1
1047	1	0
2715	2064	156
9261	1	0
136	0	1
1740	1	0
164	1	1
42	1	1
210	60	59
162	1	1
20	1	1
500	7	7
49	721	796
601	1	0
35	1	1
230	1	1
29	1	1
260	1	1
31	1	1
231	42	42
88	1	0
40	1	1
1265	1	1
23	1	0
497	1	1
57	1	1
563	15	15
179	17	17
211	41	41
443	1	1
24	1	1
734	4	0
3446	1	0
1410	17	16
983	0	1
231	1	0
750	1	0
272	1	0
457	1	0
68	1	0
258	21	21
227	17	17
140	0	1
319	1	1
28	12	1
525	1	1
18	1	1
283	1	1
37	1	0
298	1	1
48	1	1
222	1	1
37	1	1
414	1	0
4526	1	0
7853	1	0
2573	1	0
5371	0	46682
1429	1	0
250	1	0
19530	1	0
4135	0	46394
944	1	0
988	0	1
2709	1	0
11178	1	0
2948	0	1
2711	0	1
1814	1	0
14	1	1
80	1	0
3460	1	1
30	1	1
336	1	1
48	1	1
840	1	1
54	2	2
226	10	10
97	1	1
29	1	1
314	1	0
173	1	1
28	1	1
128	1	1
15	4	4
324	102	102
111	1	1
21	1	1
170	1	1
75	1	1
178	1	1
63	1	1
68	1	1
41	1	1
100	9	9
151	1	1
43	1	1
60	12	12
405	1	0
166	1	1
26	1	1
76	10	10
346	1	1
105	1	1
135	1	1
55	1	1
164	0	1
148	1	1
32	3	3
203	1	0
129	18	18
77	1	1
46	1	1
232	1	1
24	1	1
105	1	1
36	1	1
225	1	1
48	1	1
83	1	1
65	1	1
143	1	0
363	1	0
290	1	1
41	1	1
57	1	1
95	1	0
76	1	0
71	1	1
44	1	0
66	1	1
64	1	1
85	22	22
357	29	29
1247	14	13
353	0	1
40	1	1
1342	59	59
222	1	1
121	1	1
323	1	0
68	1	0
1648	1	1
28	1	1
204	4	4
22	1	0
143	1	1
34	5	0
17	84	35
165	1	0
1200	11	11
511	12	11
371	1	0
485	1	1
38	1	1
591	1	0
778	10	10
1459	1	1
36	1	0
320	0	1
1084	2	0
880	5	5
25	1	1
660	1	1
92	1	1
86	1	1
21	1	1
112	1	1
33	1	1
72	2	0
291	17	17
314	5	4
411	1	1
50	1	1
76	1	1
32	1	1
1479	1	0
312	10	10
575	1	1
18	1	1
141	9	9
110	14	14
74	1	1
52	1	1
66	5	5
153	1	1
62	1	1
227	14	14
144	2	2
33	1	1
85	10	10
69	1	1
200	6	6
128	1	1
22	1	1
155	10	10
484	122	122
107	1	0
103	1	1
60	1	1
539	4	4
15	1	1
267	1	1
27	1	1
298	1	1
38	1	1
184	5	4
1247	1	0
23329	1	0
3912	2	0
10234	1	0
352	1	1
36	1	1
445	1	0
375	11	11
70	1	1
41	1	1
223	3193	3192
231	1	1
26	1	1
370	1	1
75	1	1
123	14	14
50	14	14
161	1	1
28	1	0
24	2	1
29	1	1
109	1	1
51	1	1
226	1	1
48	1	1
1140	1	1
40	1	0
19	1	1
83	9006	9002
69	14	14
253	1	1
5	1	0
103	1	1
62	1	1
15	1	1
185	1	1
77	1	1
101	1	1
26	1	0
26	1	1
112	1	1
35	1	1
169	1	1
32	1	1
531	1	1
21	1	1
50	1	1
125	1	1
65	1	1
46	1	1
598	6	6
3234	23	22
550	2	0
194	1	0
7349	1	0
9668	1	0
19	1	0
1365	1	0
62	1	0
23	2	0
4352	1	0
1857	4	0
16	2	0
1762	1	0
1498	1	0
12724	1	0
10508	5818	3645
2465	1378	1444
334	0	1
164	75747	196219
848	120	119
165	1	0
274	26	26
559	145	145
397	21	21
97	21	21
304	1	0
404	1	0
255	1	0
293	1	0
195	35	35
91	36	36
105	85	84
53	7	7
247	21	21
665	12	13
68	10	10
114	11	11
50	14	14
220	8	7
121	1	0
170	1	0
422	181	178
56	55	55
534	10	9
158	104	104
68	107	107
300	109	109
305	17	17
502	127	127
142	44	43
670	33	33
114	6	5
238	148	148
72	31	31
566	11	11
55	9	9
316	1	0
133	1	1
69	1	1
212	1	0
276	1	1
67	1	1
147	1	1
31	1	1
203	1	1
61	1	0
69	25	25
220	5	5
66	1	1
70	1	1
260	198	198
74	13	13
201	18	18
151	0	37
253	24	24
165	1	1
34	1	1
359	1	1
106	1	0
37	1	1
103	6415	2165
215	56	55
63	19	19
291	19	19
212	0	1
172	48	48
59	10	10
145	53	53
158	51	51
73	55	55
69	25	25
258	17	17
428	46	46
209	9	9
99	46	46
159	0	1
74	60	45
508	384	425
381	20	20
580	53	53
175	29	29
174	9	9
311	41	41
231	5	5
219	159	45704
208	1	1
134	1	1
754	103	103
889	6	6
411	1	1
38	1	1
107	4	2
352	1	1
27	3	0
270	10514	3424
166	85	85
84	33	33
171	23	23
406	57	57
253	96	96
92	94	95
264	1547	1122
228	25	24
143	26	26
53	20	19
231	46	46
279	16	16
63	46	46
225	175479	466
471	5	5
571	32	31
472	6	6
62	15	15
450	2	1
36	1	1
168	1	1
31	1512	721
48	1	1
1107	1	1
29	3	3
169	1	1
48	1	1
106	66	66
80	1	1
33	1	1
89	15	15
217	1	1
70	1	1
115	1	1
31	1108	918
36	1	1
390	2	2
75	1	1
206	2	3
433	1	1
66	1	1
113	77	77
159	91	91
113	8	8
101	23	23
962	4449	4057
68	72	72
493	1	0
314	24	24
465	4	4
159	17	17
370	35	35
347	104	105
174	103	103
241	19	19
231	45	45
211	37	37
108	26	26
72	37	37
403	1	0
812	47	47
109	30	30
192	62	62
524	112	112
72	3006	3187
393	42	42
63	35	35
457	19	19
52	12	12
224	58	58
442	77	77
52	16	16
58	55	55
171	43	43
57	231	231
260	149	149
68	132	97
180	16	16
91	8	8
53	100	97
154	30	30
275	253	253
184	30	30
185	18	17
156	28	28
53	18	18
248	31	31
241	89	89
200	720	284
55	8	8
50	27	27
427	13	13
137	98	98
131	25	25
55	89	89
180	1	0
114	56	56
103	25	25
134	108	108
260	23	21
61	35	35
557	31	31
263	12	12
177	70	70
301	75	75
322	24	24
893	575	506
95	36	36
283	1	0
167	39	39
552	80	80
98	23	23
147	66	65
121	11	11
314	40	39
793	37	37
429	78	59
232	49	49
241	5	5
45	1	1
366	1	1
48	1144	628
105	1	1
15	1	1
402	1	1
71	1	1
285	1	1
21	1	1
158	1	1
50	1	1
163	1	1
105	1	1
184	48	47
148	30	29
137	45	44
122	43	41
115	8	8
51	86	86
119	34	34
56	15	14
365	7	7
308	96	96
78	47	46
86	46	46
133	94	94
52	0	1
504	19	19
157	24	23
241	3624	4898
620	57	57
112	53	53
92	40	39
56	17	17
171	51	51
1394	22	22
241	39	39
345	80	80
55	49	49
73	73	73
119	4000	4250
1040	1	0
2732	1	1
39	1	1
2443	52	52
78	11	11
114	80	79
4318	1	0
2828	839	0
5594	8628	8989
68	1	0
217	1	1
44	1	1
281	26	25
257	1	0
93	24	24
239	56	56
1473	50	50
299	25	25
316	46	46
194	6	6
275	25	25
457	47	47
262	21	21
122	9	9
244	36	36
118	29	29
224	15	15
520	60	61
103	39	39
164	29	29
345	29	29
93	21	58
208	74	75
290	12	12
261	90	91
75	44	44
532	37	37
602	39	39
209	35	35
759	4	4
66	53	53
69	28	28
207	135	135
199	13	13
71	35	35
138	12	12
356	86	86
244	32	32
64	3567	9437
217	48	48
78	22	22
121	7	8
165	104	104
69	70	70
59	8	8
264	87	87
54	17	17
63	103	104
145	1	0
190	9	7
116	25	24
113	163	113
78	34	34
70	7	7
241	89	89
172	16	16
113	1	1
80	1	1
202	1	1
58	1	1
191	1	1
20	1	1
55	595	32
1932	1	1
54	1	1
405	1	1
21	1	1
533	3352	3491
1548	1	1
46	1	0
106	0	1
134	0	1
157	2	1
1036	1	0
200	5437	4454
879	1	0
2923	1775	1654
2541	1	0
31	1	0
754	1	0
374	1	0
845	0	1
1998	1	0
2580	1	0
6891	1	0
1584	1	0
591	1	0
1428	1	0
857	1	0
497	0	1
389	1	0
408	1	0
188	0	1
620	0	1
452	0	1
968	0	1
7047	1	0
245	0	1
1622	1	0
2042	0	1
7684	3	2
1901	0	1
833	1	0
407	0	1
4410	1	0
7758	1	0
1025	1	0
172	1	0
526	1	0
1998	0	1
6838	1	0
3039	3	0
328	1	0
8796	682	82
2488	1	0
469	1	0
3193	1	0
1065	1	0
2311	1	0
1227	1	0
5016	1	0
1347	1	0
3423	1	0
1721	1	0
2317	1	0
3421	0	1
23614	1	0
150	1	0
2649	1	0
4772	1	0
1224	1	0
6340	345	761
2290	571	754
819	1	0
474	1	0
4741	360	144
1317	1	0
794	43	42
704	0	1
205	1	0
3787	1	0
1303	6494	6000
3245	0	1
2754	4232	3115
1721	3403	2180
864	80	1120
5905	1	0
352	2	0
9195	0	1
2162	1	0
774	1	0
19761	1	0
549	0	1
1283	0	1
525	1	0
3092	865	155
6950	1	0
5800	1	0
327	1	0
529	1	0
712	4	4
273	1	0
140	0	1
453	0	1
307	1	0
7	2	0
545	1	0
156	38	39
310	1	0
3513	1	0
1393	56	1505
1332	1	0
786	2646	3161
978	1	0
19	1	0
112	1	0
13	1	0
1259	1	1
35	0	1
1545	1	0
666	1	0
134	0	1
860	1	0
139	1	0
151	1	0
13607	0	1
1478	2074	2437
1397	4233	5166
5789	0	1
573	0	1
346	1	0
791	1	0
1004	1	0
495	24	23
3566	1	0
638	1	0
261	1	0
1512	6	5
141	1	0
272	10	12
270	1	0
737	1	0
2360	1	0
1638	0	1
875	0	1
1483	1	0
5307	1	0
2716	1	0
1946	1	0
76	1	0
160	3172	3000
1336	1	0
79	1	0
394	0	1
565	0	2
524	0	1
610	0	1
140	0	1
46	0	1
382	0	1
1494	1	0
2492	513	136
481	1	0
464	1083	1121
156	1	0
247	0	1
8	1	4
35	1	0
108	1	0
32	0	1
10	1	0
22	0	2
244	2	2
19	1	0
28	1	0
42	1	0
19	1	0
105	1	0
61	1	0
140	1	0
86	1	0
356	20	18
114	1	0
24	1	0
11	1	0
95	1	0
304	1	0
26	1	1
51	1	0
24	1	0
7	1	0
9	1	0
79	1	0
18	0	1
102	1	0
35	1	0
87	1	0
61	1	0
57	1	0
8	2	0
69	6	6
129	0	1
55	1	0
456	4	3
122	0	2
14	1	0
17	0	1
336	1	0
124	0	1
279	1	0
63	1	0
685	0	3
870	0	1
1057	1	0
334	6	5
488	1	0
812	0	1
560	1	0
46	0	1
959	0	2
173	1	0
1717	1	0
164	2	0
34	0	1
706	1	0
480	1	0
78	14	13
227	1	0
678	0	1
217	0	1
290	0	1
263	0	1
156	0	2
353	0	2
92	0	1
152	1	0
14	0	1
264	19	19
120	1	0
104	42	41
5403	1	0
4564	0	3
1904	0	1
125	26	27
2749	1	0
680	0	1
15055	1	0
2792	1	0
6858	1	0
619	20	181
2750	1880	2291
1640	20	358
10362	0	1
1773	1	0
10496	1	0
2941	0	1
5572	1	0
98	1	0
17	0	6
559	1	0
640	1	0
205	1	0
2075	0	1
74	1	0
108	1	0
239	1	0
707	3	2
1022	1	0
419	1	0
297	1	0
78	0	1
102	1	0
1538	1	0
725	0	1
831	1	0
423	2	0
510	1	0
766	1	0
61	0	1
79	1	0
306	1	0
20	1	0
140	1	0
6	1	0
34	0	1
26	0	2
23	1	3
91	1	0
38	0	1
214	0	5
33	1	0
64	1	0
199	13	15
90	1	0
48	0	1
449	0	1
424	35	34
953	1	0
2483	866	260
1710	1	0
349	0	1
1208	1	0
10912	99	0
1675	2	2
24	20	115
6431	1	0
1241	1	0
2572	1	0
832	1	0
666	1	0
118	1	0
69	1	0
16255	1	0
2126	1	0
3448	0	1
2296	1	0
10065	1	0
11230	1	0
556	17	19
3131	1	0
135	0	1
816	1	0
1545	3201	3755
1113	695	996
1108	1	0
1138	1	0
20	1	0
430	1	0
4	1	0
409	0	1
296	1	0
118	1	0
25	1	0
1133	2	1
121	0	1
19	1	0
145	0	1
231	2	0
228	2	0
113	1	0
44	1	1
127	1	0
11	1	0
273	1	0
34	1	0
116	1	0
14	0	1
21	2	0
301	2	0
339	67	67
230	1	0
85	1	0
127	12	12
220	1	0
18	1	0
69	1	1
4	1	0
33	1	0
44	1	11
12	0	2
34	1	0
15	1	0
24	1	0
75	1	0
749	1	0
324	1	0
325	1	0
575	12	11
44	1	0
171	1	0
1157	0	1
262	0	1
1055	1	0
234	0	1
980	1	0
1294	0	1
2142	1	0
1554	1	0
61	4860	5756
969	0	1
1103	1	0
438	0	1
428	1	0
2928	1	0
1206	1	0
362	1	0
6905	0	1
3045	1	0
1570	1	0
302	1	0
174	1	0
743	1	0
275	1	0
75	1	0
218	1	0
521	23	21
99	1	0
189	1	0
482	1	0
2303	1	0
934	2	0
722	1	0
593	1	0
25	1	0
63	1	0
225	0	1
162	6998	6261
27	3	3
87	1	1
42	1	1
89	1	1
17	1	0
66	1	0
35	1	1
72	1	1
86	1	0
35	1	1
104	1	1
8	1	0
66	1	1
135	1	1
63	0	1
10	0	1
52	2	1
8	0	1
93	1	1
22	1	0
94	1	1
57	1	1
107	1	0
18	1	1
496	1	0
137	1	1
22	1	0
140	0	2
107	0	1
24	235	137
40	1	0
227	1	0
33	1	0
83	1	0
61	35	23
61	1	0
214	1	0
117	1	0
281	0	1
1110	1	0
59	0	1
159	1	0
1094	1	0
460	1	0
566	1	0
926	988	282
2512	1	0
922	0	3
405	1	0
4230	1	0
2866	0	1
476	1	0
127	865	429
2215	1	0
1308	1	0
71	1	0
92	7	6
66	1	0
469	1	0
5	1	0
133	0	1
803	1	0
3404	1	0
1481	1	0
440	1	0
642	1	0
349	1	0
698	1	0
366	0	1
195	1	0
592	1	0
736	0	1
353	0	1
96	1	0
674	1	0
296	1	0
366	1	0
23	2	0
137	1	0
73	0	1
99	1	0
600	1	0
452	0	1
94	0	1
270	1	0
180	1	0
138	1	1
35	1	0
63	1	0
288	1	0
57	1	0
25	1	0
112	0	2
740	1	0
621	1	0
92	0	1
194	1	0
3730	1	0
563	1	0
1356	0	1
1072	1	0
10	1	0
29	1	1
257	0	1
504	5698	6008
728	1	0
346	1	0
4068	1	0
15723	1	0
3135	9118	9000
1640	300	27
7594	1	0
11957	1050	1031
3920	3549	3831
20277	0	1
277	1	0
6741	4	6
11554	2	0
238	0	1
5594	0	1
753	1	0
3805	1	0
9803	2	0
531	1	0
7485	1	0
4933	632	1254
2291	4065	5455
4849	0	1
3369	1	0
7401	381	1262
1488	3451	3356
8220	1	0
3341	0	1
11226	1	0
8980	1	0
2460	1	0
9187	0	1
500	0	1
3024	1	0
2460	1	0
3286	1	0
6462	1	0
12436	5371	5689
318	1	0
14900	5	2
2549	1	0
632	1	0
6528	1	0
8805	1	0
137	1	0
753	2	0
16706	0	1
310	1	0
4494	1	0
730	1	0
3988	1	0
6995	1	0
455	1	0
1081	0	2
1389	1	0
179	1	0
1221	1	0
3262	0	1
13671	1	0
5380	1	0
343	20	283
351	1	0
21	1	0
336	0	1
87	1	0
8	1	0
81	5787	6000
35325	0	1
41423	1	0
10529	1	0
1050	20	2155
981	20	0
2818	1	0
561	1	0
976	1	0
2221	0	1
2932	1	0
1278	1	0
878	1	0
115	1	0
88	1	0
350	0	1
2110	1	0
256	0	1
2179	0	1
109	0	1
5180	0	32
53	101	46066
2567	0	1
1923	1	0
14	1	0
1261	1	0
312	1	0
32	1	0
2364	1	0
2799	0	2
38064	1	0
2938	1	0
3657	1	0
1151	0	2
3928	1	0
2987	1	0
1645	1	0
11399	0	1
1853	0	1
17566	0	1
12944	2	0
32	3	0
264	1	0
33	0	1
3397	0	1
1955	1	0
325	1	0
2255	1	0
3192	1	0
3901	1	0
1705	3968	4499
357	3714	3997
20003	358	6709
231	119	87
70	38	38
54	5189	2300
392	1	0
22	1	1
1472	1	0
79	1	1
248	1	1
75	1	1
170	88	88
100	4	4
115	1	1
33	1	1
56	1	1
37	1	0
253	1	1
34	1	1
215	0	1
376	1	1
38	1	0
1296	145	587
791	20	168
24752	1	0
22	1	0
4586	1	0
8264	497	0
912	1	0
9294	1	0
3961	0	2
9649	1	0
3169	0	1
1019	0	1
16805	1	0
14414	1	0
4903	1	0
19	627	0
22569	1	0
1169	1	0
9296	1	0
275	1	0
2926	1	0
574	0	1
1788	5129	5635
1639	1	0
194	1	0
1084	1	0
12	1	0
127	1	0
105	1	0
1358	0	1
996	1	0
1085	1	0
617	5480	807
34	0	1
70	0	1
61	313	6653
236	0	1
54	1	0
26	1	0
48	1	0
222	1	0
2940	1	0
471	0	1
34816	2	0
394	1	0
5244	1	0
17747	1	0
2008	1	0
8921	2	0
9819	1	0
47	1	0
247	0	1
71	1	0
941	1	0
3805	1	0
2777	1	0
343	1	0
605	1	0
8261	1	0
22940	15	14
4021	1	0
1027	1	0
1743	1	0
2948	1	0
27	1	0
2019	987	259
2043	1	0
731	1	0
182	33	35
325	1	0
17	1	0
3463	1	0
11661	3	0
1572	1	0
10357	926	550
9630	1	0
4390	2	0
2261	2	0
204	1	0
281	918	1139
1040	732	277
2086	1	0
7231	1	0
5083	1	0
789	0	1
1397	1	0
14508	0	1
24	0	1
8794	0	1
91	129	0
847	0	1
285	742	1336
168	1	0
4847	1	0
813	1	0
1339	0	1
2154	1277	1206
1098	1	0
1143	1	0
383	1	0
574	1	0
928	0	1
2789	0	1
1781	1	0
2012	1	0
1720	1	0
9018	2	0
3074	0	1
11503	1	0
20518	1	0
5149	0	2
26	1	0
50	970	234
229	1	0
12725	1	0
7508	1	0
2684	0	1
6846	1	0
1743	0	1
707	1	0
412	1	0
16164	1	0
5284	1	0
3064	1	0
678	0	1
4742	1	0
3078	845	0
5216	1	0
8889	1	0
12892	1	0
536	0	2
2725	1	0
823	1	0
459	1	0
86	0	1
832	1	0
751	1	0
179	1	0
5637	0	1
1890	1	0
785	1	0
3200	19	18
1235	1	0
287	1	0
420	1	0
321	0	1
402	1	0
444	1	0
279	0	1
259	1	0
4240	1	0
17648	1	0
2173	1	0
3483	0	1
2864	1	0
1104	1	0
23	782	47
69	1	0
529	0	1
1418	1	0
7361	0	1
9554	1	0
22026	0	1
5552	1	0
4	1	0
12399	1	0
218	1	0
1200	1	0
3145	1	0
5916	1	0
4891	1	0
3585	1	0
2485	2	0
687	1	0
1013	1	0
70	0	1
6172	1	0
28375	2	0
5252	1	0
1821	23	22
1371	0	1
2828	1	0
8510	1	0
10509	1	0
8134	1	0
9860	1	0
7517	1	0
2483	1	0
3508	4	0
4339	0	56
13834	1	0
14747	1	0
5202	1	0
3190	1	0
9288	1	0
45671	5	3
21231	0	2
15077	1	0
7528	2	0
14600	1	0
1457	0	3
363	1	0
5178	2	0
5728	1	0
180	1	0
1849	1	0
957	1	0
2150	1	0
5692	1	0
8046	1	0
276	2	0
39	1	0
1454	1	0
10824	758	94
2472	1	0
4007	1	0
1404	1	0
21857	0	1
4681	1	0
1446	0	1
383	1	0
9598	0	1
2580	1	0
377	1	0
3666	1	0
11394	1	0
291	1	0
362	1	0
255	1	0
1712	1	0
349	0	1
631	1	0
324	0	1
655	1	0
1111	1	0
286	1	0
3356	20	19
592	1	0
3107	1	0
105	1	0
5196	5	4
695	0	1
116	0	1
17	1	0
18	2	0
818	1	0
619	0	2
180	0	1
400	0	1
394	1	0
900	0	1
86	7	3
91	1	0
136	1	0
700	0	1
165	1	0
930	1	0
83	0	1
20	1	0
7	0	1
114	2	1
177	0	1
483	0	1
63	0	1
181	1	0
349	1	0
559	1	0
1033	1	0
643	1	0
2410	1	0
134	1	0
1831	1	0
802	1	0
967	0	1
78	1	0
524	3	0
579	2	0
470	1	0
3657	3	0
1012	1	0
8351	1	0
375	1	0
690	1	0
983	1	0
3394	1	0
3081	1	0
2059	1	0
2884	1	0
906	0	1
2813	37	36
317	1	0
490	1	0
89	1	0
143	1	0
24	1	0
308	0	1
166	1	0
319	1	0
1107	20	19
434	1	0
955	1	0
1296	0	1
817	1	0
111	1	0
2708	1	0
129	1	0
1081	1	0
372	1	0
321	1	0
95	1	0
215	1	0
919	0	1
154	0	1
117	1	0
1016	1	0
205	1	0
40	1	0
189	1	0
496	1	0
1044	0	1
687	2	0
39	8	4
914	1	0
323	1	0
226	0	1
152	2	0
139	1	0
1060	0	1
220	0	1
338	0	1
303	1	0
1290	0	1
362	1	0
2591	1	0
1355	1	0
531	1	0
73	2	0
1300	1	0
2241	0	1
5102	8	0
4	5	0
1623	1	0
8	1	0
123	1	0
57	1	0
664	1	0
15	1	0
141	0	1
74	17	17
313	1	0
94	2	0
104	1	0
231	1	0
99	1	0
125	0	1
140	1	0
173	40	41
77	1	0
149	0	1
220	1	0
1515	0	1
197	1	0
709	0	1
2144	1	0
1892	0	1
397	1	0
2824	1	0
647	1	0
139	1	0
1771	11	11
2141	0	1
621	1	0
2393	1	0
611	0	1
8	1	0
8	1	0
214	1	0
14	0	1
92	1	0
101	0	3
32	0	1
9	1	0
578	0	1
140	1	0
143	0	1
274	0	1
1021	0	1
479	0	1
249	1	0
1583	0	1
666	1	0
3022	0	1
256	0	2
811	0	1
1385	0	2
1101	0	1
461	0	1
824	1	0
275	2	0
81	3	0
21	1	1
396	0	2
229	37	39
177	1	0
949	1	2
648	0	3
441	1	0
365	1	0
875	2	0
80	0	2
89	9	9
1108	1	0
838	1	0
191	0	2
912	1	0
7972	1	0
7176	1	0
2240	1	0
908	1	0
286	1	0
22	1	0
2491	1	0
161	0	1
53	13	13
70	1	0
14	1	0
84	0	1
93	1	0
210	0	1
19	1	0
182	18	18
286	0	1
125	1	0
503	5	5
1565	1	0
67	1	0
1247	1	0
928	1	0
4465	1	0
2906	0	1
450	1	0
1803	1	0
74	1	0
3155	1	0
1268	1	0
1100	1	0
600	1	0
3906	1	0
94	1	0
1097	1	0
159	1	0
411	1	0
550	1	0
620	1	0
3869	43	42
931	1	0
142	1527	2627
64	0	2
51	11	14
366	1	0
393	1	0
1880	40	0
573	1	0
102	1	0
639	1	0
986	1	0
61	1	0
24	1	0
191	1	0
180	0	1
94	15	15
280	1	0
248	1	0
71	1	0
262	0	1
69	13	13
67	1	0
25	3	0
43	1	0
65	1	0
228	0	1
317	1	0
78	0	1
62	0	1
64	1	0
35	1	0
40	1	0
273	1	0
89	1	1
40	1	0
49	1	0
66	1	0
51	114	114
96	0	1
55	1	0
15	1	0
5	1	0
38	1	0
4	1	0
5	0	1
35	0	65
76	1	0
33	1	0
16	0	1
39	0	2
29	1	0
41	1	3
36	0	1
67	1	0
5	0	3
5	1	0
27	1	0
105	0	1
23	1	0
46	1	0
77	0	1
29	1	0
121	1	0
37	1	0
27	0	1
21	1	1
104	1	0
110	1	0
71	0	1
97	4	0
219	1	0
83	1	0
202	0	2
13	1	0
16	1	0
249	0	2
34	0	1
29	0	1
61	1	1
22	1	0
77	1	0
4	0	1
24	2	0
103	0	2
88	1	0
8	1	0
65	14	14
70	18	18
90	1	0
42	1	2
85	9	9
69	0	1
176	1	0
38	1	0
242	1	0
5	1	0
313	1	1
7	0	1
42	1	0
101	1	1
23	1	0
85	1	0
20	1	0
82	0	2
255	1	0
73	1	0
4	1	0
47	2	0
278	1	0
129	1	0
315	1	0
105	1	0
17	1	0
94	1	0
67	2	0
278	1	0
23	1	0
43	1	0
137	1	0
207	1	0
136	1	0
90	0	1
74	1	0
299	1	0
81	1	0
45	1	0
185	1	0
25	1	0
125	1	0
528	2	0
264	1	0
68	1	0
4	1	0
89	1	0
68	1	0
825	1	0
118	0	1
264	1	0
22	2	0
534	1	0
558	0	1
318	2	0
44	0	1
25	1	0
120	1	0
113	1	0
820	1	0
179	10	12
333	1	0
70	1	0
193	1	0
44	0	1
466	0	1
189	1	0
366	2	0
304	1	0
547	0	1
688	2	0
589	1	0
94	0	2
12542	0	1
2951	1	0
548	0	1
853	1	0
4622	1	0
1025	6	5
2149	2	0
765	1	0
448	0	5
119	1	0
96	0	1
405	1	0
375	1	0
578	1	0
2836	1	0
830	1	0
1276	1	0
5470	1	0
219	1	0
430	1	0
267	0	1
745	0	1
1168	0	1
257	1	0
2399	0	1
1555	2	0
1200	0	1
213	1	0
5042	1	0
5175	1	0
4772	1	0
163	38	37
2277	0	3
402	1	0
318	35	36
2124	0	1
138	0	1
370	0	1
291	37	38
509	1	0
1518	1	0
3068	6	5
3067	2	0
543	1	0
395	1	0
336	0	1
202	0	1
124	0	1
622	1	0
425	6	5
109	0	1
747	1	0
1279	2	0
1963	1	0
3252	1	0
5105	2	0
953	1	0
422	0	1
4553	1	0
1019	1	0
466	1	0
14	1	0
2105	1	0
130	1	0
2737	1	0
874	1	0
1465	1	0
33	10	9
2752	0	1
1046	0	1
127	44	41
147	1	0
259	0	9
57	0	1
77	0	2
229	0	2
35	3	3
106	1	0
28	0	1
105	0	1
84	2	3
233	1	0
117	0	1
101	1	0
15	0	3
206	1	0
55	1	1
24	0	2
106	1	0
260	0	2
38	1	0
82	2	1
35	4	0
138	1	0
78	1	0
157	0	1
121	48	47
170	1	3
109	0	3
315	0	1
184	1	0
708	0	1
263	5	2
593	0	1
100	0	1
277	19	16
782	10	10
957	1	0
578	1	0
2352	0	1
478	0	1
19	0	1
759	1	0
306	10	9
1195	1	0
1102	0	1
262	6	10
483	2	0
194	0	1
52	0	3
471	0	1
168	1	0
540	0	1
319	2	0
39	0	2
94	0	1
632	1	0
7	1	0
277	0	1
144	1	3
762	0	1
72	0	3
908	6	5
198	0	1
28	0	1
131	0	2
375	0	2
197	1	0
477	0	1
109	0	1
415	0	1
112	27	29
466	1	3
227	0	1
3297	1	0
2735	2	0
8468	0	1
849	1	0
67	1	0
5711	1	0
7331	11	10
1072	1	0
1419	1	0
1681	1	0
417	1	0
1402	10	9
3886	0	1
6718	1	0
897	2	0
38	1	0
131	1	0
558	1	0
408	0	1
196	1	0
207	1	0
31	1	0
85	14	14
108	0	1
1492	1	0
68	1	0
343	1	0
188	1	0
63	1	2
865	1	0
120	2	0
820	1	0
1748	6	6
3826	1	0
142	1	0
2162	0	1
1268	1	0
1400	1	0
6286	1	0
420	1	0
115	0	1
372	1	0
978	35	34
102	1	0
25	1	0
9	1	0
26	1	0
106	1	0
256	1	0
298	1	0
96	1	0
265	0	1
381	1	0
212	1	0
779	1	0
2188	1	0
543	1	0
138	1	0
21	1	0
4164	1	0
1263	0	1
464	1	0
662	57	55
152	1	0
712	1	0
1129	0	1
391	1	0
259	1	0
432	0	1
315	1	0
628	1	0
865	1	0
2945	2	0
739	3	0
839	1	0
554	1	0
651	1	0
254	0	1
322	1	0
1311	1	0
1839	1	0
3069	0	1
1631	1	0
234	0	1
309	1	0
63	0	1
341	1	0
27	1	0
298	1	0
31	0	1
456	1	0
126	36	34
75	1	0
242	0	1
76	1	0
33	1	0
15	3	0
45	1	0
15	0	1
100	1	0
57	0	1
204	1	0
35	2	0
84	1	0
87	4	4
86	1	0
76	1	0
6	1	0
126	14	12
102	1	0
93	1	0
44	5	3
20	1	0
341	1	0
81	2	0
53	1	0
77	1	0
589	0	1
162	215	210
259	1	0
169	1	0
56	2	1
124	0	1
42	2	0
76	1	0
4	1	0
47	1	0
81	1	0
21	2	0
113	0	1
119	2	0
89	1	0
6	1	0
20	1	0
37	1	1
103	1	0
63	2	0
326	2	0
49	0	1
426	0	1
182	4	2
136	1	0
99	1	0
170	54	52
50	1	0
86	2	0
46	1	0
15	1	0
37	1	0
106	1	1
39	1	0
90	1	1
14	1	0
38	1	0
194	1	0
25	1	0
35	1	0
30	1	0
104	1	0
88	2	0
245	2	0
10	1	0
17	1	0
35	1	1
139	0	1
95	1	0
12	0	1
7	3	0
66	1	0
24	2	0
35	1	0
136	0	2
26	1	0
4	1	0
174	1	0
1132	0	1
6382	1	0
1996	1	0
2603	0	1
802	2	2
68	5	0
45	1	0
276	0	1
720	1	0
1890	7918	9012
101	1	0
3428	1	0
8206	1	0
1065	1	0
492	1	0
450	1	0
2770	1	0
91	1	0
312	1	0
292	1	0
593	2	0
1649	1	0
2252	1	0
4957	1	0
1113	1	0
882	1	0
4277	53	58
3050	0	1
367	1	0
323	1	0
675	1	0
18	0	3
223	0	1
104	2	0
134	0	1
1090	10	10
120	1	0
162	0	2
209	6	6
99	1	0
43	1	0
296	1	0
713	0	3
163	10	9
215	1	0
219	1	0
189	0	1
133	20	199
52	1	0
569	1	0
339	1	0
291	1	0
740	818	423
344	1	0
988	1	0
225	1	0
292	14	15
813	1	0
130	0	1
100	0	1
793	1	0
279	1	0
31	20	30
23	1	0
1741	1	2
5287	1	0
6117	1	0
5456	2	0
1209	1	0
2654	1	0
1831	1	0
428	1	0
1935	1	0
80	3	2
1384	0	1
2790	1	0
979	1	0
29	1	0
2376	1	0
1302	1	0
918	0	1
1641	1	0
268	1	0
71	1	0
1490	0	1
575	0	1
88	0	1
2138	5	6
82	1	0
106	2	0
249	0	1
36	1	1
795	1	0
664	5	4
173	8	8
150	1	0
384	1	0
52	1	0
338	1	0
353	1	0
449	1	0
50	1	0
692	1	0
30	1	0
512	1	0
759	1	0
29	1	0
589	1	0
496	1	0
80	1	0
383	3	1
92	1	0
1624	2	0
389	2	0
1352	16	15
2116	1	0
2098	3	0
512	1	1
36	0	1
31	1	0
158	1	0
17	1	0
777	0	1
65	1	0
156	30	31
610	1	0
203	4	2
5454	0	3
3054	0	1
313	2	0
1938	1	0
311	0	1
69	42	41
821	1	0
24	1	0
33	0	1
333	1	0
17	0	1
245	1	0
90	1	0
193	1	0
79	1	0
133	0	1
104	0	1
123	1	0
150	1	0
67	1	0
29	1	0
245	1	0
15	0	2
14	0	3
184	3	5
87	3045	3000
79	7	4
32	1	0
29	2	0
35	1	0
277	1	0
153	1	0
372	1	0
302	0	1
256	1	0
3	2	0
101	1	0
26	1	0
60	1	0
191	0	1
339	1	0
3	2	0
1311	1	0
249	0	1
71	1	0
821	1	0
119	2	0
334	1	0
768	0	1
374	1	0
171	1	0
210	1	0
79	1	0
86	1	0
117	1	0
777	1	0
638	1	0
35	0	1
111	1	0
221	1	0
411	1	0
469	1	0
55	1	0
205	1	0
518	1	0
185	1	0
72	1	0
309	1	0
733	1	0
734	1	0
129	1	0
53	2	0
49	1	0
155	1	0
526	1	0
105	1	0
458	1	0
782	1	0
293	9	7
102	0	1
240	1	0
2088	1	0
1479	1	0
4335	1	0
1078	0	1
381	1	0
3076	0	1
474	0	1
55	1	0
4414	1	0
10	0	1
1946	0	1
116	0	1
652	1	0
2520	1	0
126	1	0
331	1	0
517	47	46
611	1	0
42	0	2
9	2	0
134	1	0
72	1	0
374	1	0
378	2	0
680	1841	1567
207	1	0
19	1	0
231	1	0
410	1	0
50	1	0
43	1	1
87	2	0
456	1	0
509	1	0
118	24	23
436	1	0
784	1	0
205	41	248
241	1	0
1844	7	0
1382	1	0
2400	0	1
292	1	0
847	1	0
1309	1	0
593	1	0
178	1	0
512	1	0
5680	0	2
180	1	0
1671	2	0
580	1	0
4724	1	0
185	1	0
1479	1	0
245	1	0
373	1	0
2111	1	0
6327	1	0
140	0	1
1808	1	0
5387	1	0
1443	2	0
776	1	0
1770	1	0
1444	1	0
101	1	0
500	1	0
810	1	0
729	1	0
808	1	0
1888	0	1
688	0	1
462	2	0
63	0	1
573	1	0
103	1	0
584	1	0
420	0	1
645	1	0
479	1	0
292	1	0
162	1	0
68	47	47
52	1	0
660	0	2
3839	1	0
14214	0	1
839	1	0
1247	1	0
7612	2	0
331	1	0
503	1	0
85	1	0
50	1	0
7561	1	0
4240	1	0
225	2	0
848	1	0
362	1	0
78	1	0
39	1	0
428	1	0
366	1	0
127	0	1
138	11	11
126	1	0
27	0	1
114	0	1
11	1	0
47	0	1
13	0	2
48	1	0
425	15	15
80	1	0
736	1	0
257	1	0
1289	1	0
747	2	0
4693	1	0
7812	1	0
1706	0	1
1870	0	1
9549	1	0
95	1	0
622	0	1
470	1	0
509	1	0
86	1	0
220	0	1
1737	1	0
88	1	0
232	1	0
340	0	1
524	1	0
167	1	0
40	1	0
154	2	0
942	1	0
611	0	2
988	2	0
681	1	0
1899	1	0
2624	29	19
106	0	1
6142	2	0
3371	1	0
3450	1	0
2289	2	0
887	1	0
357	1	0
1343	1115	317
434	0	1
253	1	0
103	1	0
211	1	0
697	2	0
848	1	1
36	1	1
2820	12	0
2044	1	0
6689	1	0
2115	1	0
1893	1	0
60	9	8
7794	662	22
1009	1	0
2273	1	0
719	1	0
301	1	0
3012	1	0
28	1	0
207	1	0
759	1	0
23	0	1
80	1	0
457	0	1
1018	0	1
38	0	1
562	1	0
1056	1	0
292	1	0
321	1	0
14	0	1
431	1	0
453	2	0
67	1	0
2040	0	1
1198	1	0
490	1	0
1785	2	0
201	0	1
51	1	0
222	0	1
1629	0	1
619	0	1
162	1	0
259	15	9
137	1	0
188	1	0
105	1	0
2524	1	0
2206	0	1
3648	1	0
5704	2	0
1676	0	1
21	1	0
384	1	0
1786	1249	940
284	1	0
1286	1	0
14	1	0
10	0	1
170	1	0
84	0	1
316	1	0
537	0	1
178	1	0
1455	1	0
451	1	0
173	3	0
203	1	0
845	0	1
7944	0	1
2050	1	0
1317	1	0
999	1	0
1736	4	3
189	1	0
35	6	6
566	1	0
2121	0	1
82	3051	3000
267	1	0
247	0	1
533	1	0
400	1	0
156	3	5
64	0	1
317	1	0
236	0	1
1279	0	1
176	1	0
83	1	0
158	0	1
172	0	1
1718	2	0
63	1	0
683	1	0
41	0	1
4	1	0
250	0	1
544	1	0
61	1	0
320	1	0
181	1	0
576	1	0
566	1	0
224	3	3
36	1	0
155	1	0
134	1	0
73	0	2
442	1	0
242	1	0
675	1	0
964	1	0
3473	0	1
612	0	1
1144	1	0
1787	1	0
317	1	0
966	1	0
603	39	38
1050	12	11
1291	1	0
2624	1	0
5223	1	0
1204	1	0
880	8	11
2644	2	0
1742	1	0
2595	1	0
185	0	1
821	1	0
2457	1	0
851	1	0
3410	28	27
1691	1	0
76	1	0
3989	1	0
658	1	0
698	1	0
251	0	1
363	1	0
264	0	1
8	1	0
34	0	2
367	1	0
6	1	0
31	1	0
129	1	0
586	0	1
41	0	7
11	16	17
45	1	0
12	6	2
11	1	0
48	0	1
6	0	1
19	0	2
4	1	0
24	1	2
16	3	0
29	2	0
82	1	0
85	0	3
19	1	0
105	2	0
119	0	1
25	0	1
113	1	0
198	1	0
46	1	0
76	14	14
121	1	2
81	1	0
249	1	0
63	1	0
99	1	0
42	0	1
121	2	0
228	1	0
5	1	0
53	5	2
19	1	0
207	1	0
18	1	0
265	77	71
377	1	0
27	0	1
616	1	0
23	1	0
289	1	0
173	11	9
90	1	0
16	0	1
35	0	1
25	1	0
6	1	0
25	1	0
4	0	1
39	4	2
103	1	0
33	1	0
138	1	0
27	1	0
166	1	0
47	1	0
34	1	0
27	0	1
33	1	1
61	1	0
30	1	0
123	1	0
44	1	0
13	2	0
145	1	0
49	1	0
150	73	70
118	1	0
145	1	0
381	7168	6073
295	1	0
175	3	0
38	1	0
44	1	0
37	2	0
104	1	0
538	1	0
25	1	0
19	2	0
28	1	0
57	0	1
6	1	0
26	1	0
46	1	0
193	1	0
799	2	0
1400	2	0
62	1	0
426	2	0
179	1	0
521	1	0
179	16	15
676	1	0
188	0	1
595	0	2
83	1	0
413	0	1
1041	40	41
427	1	0
1563	2	0
345	2	0
440	6	6
401	0	1
23	1	0
171	1	0
107	2	0
139	1	0
212	1	0
73	1	0
89	2	0
49	1	0
90	1	0
41	1	0
273	1	0
124	3	2
83	1	0
5	1	0
176	11	13
445	1	0
230	1	0
8846	1	0
1169	1	0
567	1	0
1849	38	37
884	1	0
1632	0	1
2802	1	0
3621	23	23
881	0	1
348	1	0
2310	0	1
6448	1	0
882	1	0
414	1	0
1291	1	0
791	0	1
1280	1	0
518	1	0
38	1	0
122	1	0
24	1	0
122	1	0
377	1	0
146	8	7
204	1	0
171	1	0
557	0	1
93	1	0
231	1	0
467	1	0
141	1	0
1615	0	1
638	1	0
11158	1	0
1958	1	0
1507	1	0
23	1	0
2997	1	0
1297	1	0
6796	1	0
489	1	0
1548	5	0
96	11	10
160	1	0
3173	1	0
4536	1	0
9624	1	0
4168	1	0
97	1	0
2025	1	0
10288	2	0
778	1	0
2943	1	0
3365	1	0
1763	0	1
33	1	0
42	1	0
1210	1	0
95	0	1
42	0	1
4	0	1
882	0	1
104	2	0
158	7	6
422	1	0
903	2	0
179	0	1
1941	4	4
70	0	1
565	0	1
1705	1	0
1423	0	3
1046	1	0
122	1	0
1041	1	0
1633	1	0
1780	1	0
4208	1	0
403	50	48
2070	918	167
3259	0	1
1281	1	0
144	1	0
366	1	0
1712	299	5439
179	5463	132
797	0	1
161	1	0
186	1	0
414	1	0
189	1	0
554	20	89
1499	1	0
528	1	0
1005	1	0
78	0	1
1790	1	0
4141	0	1
261	1	0
113	1	0
1277	0	1
80	0	1
665	0	1
65	0	4
1204	1	0
1352	0	1
549	1	0
70	0	1
975	1	0
365	1	0
707	0	1
52	2	0
508	1	0
808	1	0
1144	20	0
1776	1	0
1176	1	0
1246	1	0
1191	331	0
1744	1	0
1478	35	39
243	0	1
121	1	0
69	1	0
799	0	2
348	1	0
1843	1	0
218	1	2
1656	0	1
182	1	0
296	1	0
2058	0	2
972	1	0
83	1	0
5809	1	0
86	1	0
575	1	0
5064	1	0
633	1	0
1712	1	0
1827	857	845
30	1	0
2466	0	8
17798	1	0
903	1	0
1777	1	0
575	1	0
226	1	0
719	1	0
5890	0	1
692	0	1
2959	0	1
18	1	0
450	4	3
71	1	0
18	0	1
11	1	0
96	2	0
145	513	268
873	1	0
99	1	0
488	2	0
31	1	0
5	1	0
1263	1	0
289	1	0
978	1	0
2407	0	1
1830	1	0
1819	1	0
1022	0	2
3279	2	1
265	1	0
149	0	1
770	1	0
1046	2	0
43	1	0
1656	1	0
363	1	0
454	1	0
48	1	0
575	1	0
431	1	0
507	0	1
108	0	1
966	0	1
911	0	1
2236	1	0
766	0	1
1245	1	0
165	1	0
89	1	0
14	1	0
893	1	0
1259	36	35
2393	1	0
3241	549	458
2663	1	0
2578	1	0
667	37	36
739	1	0
5	1	0
390	1	0
30	0	1
161	1	0
33	1	0
15	4	4
66	2	0
17	1	0
896	1	0
237	0	1
157	1	0
28	1	0
57	0	1
228	1	0
135	1	0
90	1	0
78	0	1
141	0	1
461	1259	1544
62	0	1
7	1	0
10	1	0
4	1	0
240	1	0
83	3592	3463
113	1	0
50	1	0
164	1	0
10	1	0
266	1	0
443	1	0
38	1	0
145	1060	739
42	1	1
47	1	0
443	1	0
905	1	0
3093	0	1
2608	0	1
35	3	4
159	2	0
1674	1	0
1351	1	0
220	0	1
299	1	0
439	1	0
5493	3	0
11359	1	0
1998	0	1
54	0	1
146	1	0
13	1	0
292	0	1
342	1	0
55	1	3
507	1	0
156	1	1
14	0	1
12	1	0
108	1	3
43	0	1
12	0	1
25	3	5
30	0	1
35	0	1
4	0	1
43	0	1
70	0	1
64	0	1
65	0	1
83	0	1
238	0	1
153	0	1
22	1	0
19	0	1
17	0	1
160	0	1
145	9	11
344	0	1
244	8	10
92	0	4
236	0	1
346	0	1
74	0	1
150	0	1
79	0	1
186	0	1
394	0	1
59	0	1
571	1	0
330	0	1
73	1	0
265	32	34
386	0	1
444	0	1
60	1	0
424	0	1
228	2	0
190	0	1
336	0	3
203	0	1
349	1	0
798	1	0
1626	0	1
562	0	1
155	1	0
195	30	29
128	1	0
102	0	2
21	1	0
177	4	5
2349	1	0
620	1	1
42	0	1
4	0	5
18	1	0
2394	0	1
391	1	0
420	1	3
791	1	0
154	1	0
7562	1	0
4269	1	0
3385	1	0
398	1	0
818	1	0
2529	0	1
1719	1	0
536	0	1
395	2	0
42	1	0
21	0	1
665	10	10
714	20	1
364	1	0
53	1	0
83	2	1
316	1629	0
179	8	5713
981	0	2
3129	2	0
2016	1	0
92	1	0
3119	1	0
24	1	0
994	0	1
1006	1	0
380	1	0
269	1	0
124	1	0
712	1	0
412	1	0
555	1	0
1076	1	0
11950	4	4
7853	1	0
1073	0	1
411	0	1
344	0	1
35	2	2
1050	1	0
719	1	0
175	1	0
479	1	0
20	1	0
8	1	1
1271	1	0
80	1	0
896	1	0
238	1	0
5	1	0
230	1	0
612	1	0
387	1	0
713	1	0
115	12	12
3465	1	0
514	1	0
550	0	1
3079	0	2
2773	0	1
1804	0	1
738	0	1
537	1	0
13	0	1
10	1	0
39	0	1
647	1	0
3	1	0
449	1	0
6152	0	1
1595	1	0
942	1	0
2889	1	0
1909	1	0
2730	0	1
1994	1	0
146	8727	9000
2383	1	0
3987	1	0
1934	0	2
246	1	0
3096	2	0
352	1	0
494	1	0
4995	1	0
2868	1	0
1388	0	1
352	0	1
218	0	2
854	1	0
32	1	0
788	10	7
79	3	0
68	1	0
250	1	0
1126	1	0
1604	3	0
833	1	0
1074	1	0
1485	1	0
26	1	0
95	1	0
43	1	0
60	1	0
38	0	1
137	3	4
46	0	1
44	1	0
15	0	1
82	1	0
35	1	0
122	0	1
44	1	0
147	1	0
90	1	0
156	0	1
97	1	0
74	0	1
57	0	1
221	0	1
169	0	1
16	1	0
65	1	0
165	0	1
6	0	5
32	4	7
193	0	1
83	126	127
473	1	0
11	1	0
44	1	0
142	1	0
87	1	0
8	0	267
166	1	0
816	1	0
28	1	0
562	1	0
8	1	0
699	1	0
301	1	0
120	0	1
205	1	0
159	1	0
175	1	0
54	2	0
712	0	1
1348	1	0
736	1	0
3083	1	0
1014	0	1
748	1029	827
2499	1	0
36	1	0
171	0	1
44	1	0
218	1	0
453	1	0
477	1	0
184	1	0
478	1	0
171	1	0
236	3351	3205
1608	1	0
1325	1	0
3815	0	1
1736	0	1
6666	1	0
10678	1	0
2495	8	5
1427	1	0
1433	0	1
2202	1	0
251	1	0
3741	1	0
860	0	1
692	1	0
1201	1	0
320	1	0
3069	1	0
620	1	0
345	1	0
1759	1	0
179	1	0
435	1	0
243	1	0
784	1	0
793	1	0
760	1	0
436	0	1
719	1	0
4600	1	0
4428	0	1
3570	0	2
713	0	1
95	0	1
1333	1	0
43	0	1
1136	1	0
147	1	0
12	0	3
1715	1	0
1026	1	0
662	1	0
638	1	0
439	1	0
1103	0	1
986	1	0
902	1	0
2030	1	0
1810	16	15
1154	1	0
37	9	6
57	0	11
440	1	0
264	0	2
667	1	0
2285	1	0
821	0	1
384	0	1
3941	1	0
1612	1	0
215	0	2
3148	1	0
480	1	0
9793	1	0
30130	1	0
709	542	496
613	1	0
353	1057	288
1581	1	0
183	1	0
3147	1	0
247	1	0
3961	4	0
1308	1	0
1339	0	1
45	1	0
83	1	0
934	1	0
54	1	0
936	0	1
862	0	1
507	1	0
206	1	0
1757	1	0
352	1	0
28	1	0
22	1	0
248	1	0
195	1	0
116	0	1
448	0	1
248	5	5
101	1	0
86	0	2
249	1	0
69	1	0
316	1	0
298	1	0
96	42	41
61	0	1
147	0	1
162	1	0
681	4	3
45	0	3
92	2	0
27	0	2
248	1	0
182	0	1
283	15	15
407	1	0
639	2	0
858	1	0
941	1	0
1419	1	0
62	1	0
768	0	1
857	2	0
505	1	0
1418	1	0
840	1	0
544	1	0
2401	1	0
2349	0	1
2339	1	0
2436	1	0
813	1	0
1382	17	15
242	9	5
17	6	2
66	2	0
221	1	0
1263	0	1
3378	0	5
1851	30	31
536	1	0
478	1	0
709	0	1
899	1	0
963	0	1
796	1	0
38	1	0
1241	4	5
228	1	0
74	15	14
306	1	0
1159	1	0
93	1	3
141	1	0
76	2	0
147	2	0
233	1	0
10	3	0
77	405	188
141	2	0
606	1	0
21	2	0
331	1	0
174	1	0
6	5	0
76	1	0
45	5	3
20	1	1
108	1	0
241	0	1
163	1	0
88	0	1
205	1	0
1115	1	0
410	1	0
25	0	1
159	3299	3275
277	0	29060
17351	1	0
17879	0	1
7228	1	0
5160	926	0
8454	20	0
919	592	913
693	0	1
1401	1	0
7995	0	1
5969	2	0
8157	1	0
897	2	0
7577	1	0
704	2	0
10027	1	0
14699	1	0
44	2	0
7021	1	0
4145	0	1
2838	0	1
941	628	203
3036	0	1
1157	0	1
272	0	3
6016	0	1
15078	2	0
4693	0	2
5890	1177	278
42954	735	497
2373	2	0
688	1	0
4721	682	428
39642	1	0
8507	0	1
9766	0	1
110	0	2
47	1	0
211	1	0
150	0	3
5433	1	0
4818	3566	3988
1771	456	350
1245	0	1
4889	287	0
770	20	134
2237	2	0
1602	1	0
11137	0	1
3474	1	0
10608	2	0
10198	1	0
8130	974	55
25193	5110	4550
63	1	1
149	1	1
36	7	7
27665	28	770
4522	386	277
21893	1	0
3100	1	0
100	1	0
6847	0	1
400	0	1
15025	0	1
4214	2	0
8122	2	4
5936	0	1
6178	2	0
13170	0	1
13807	0	1
198	1	0
690	20	0
1018	20	34
10452	0	1
47	1	0
1708	646	0
9381	0	1
1710	0	2
1918	627	0
6840	1	0
2075	1	0
9160	1	0
1104	1	0
8684	760	155
3107	0	2
6202	0	1
6053	1	0
479	0	3
2011	1	0
732	1	0
7691	1	0
10825	0	2
1600	621	390
13509	1	0
2157	1	0
3500	1	1
18	2	1
3057	2	0
6805	1	0
5984	0	6
1211	1	0
12912	1	0
13079	2	0
7060	1	0
54	1	0
23602	0	3
6568	1	0
16874	1	0
34244	2	0
99	1	0
1040	3	4
339	0	1
7412	1	0
37822	1	0
1170	1	0
9729	1	0
3487	0	1
7349	20	195
3239	272	807
8759	15	9
419	1	0
7868	1	0
12107	1	0
1833	778	155
5652	1	0
7265	1	0
6692	4305	5035
7391	3080	2661
59	0	2
1294	1	0
291	1	1
21	1	1
1094	1064	765
122	1	0
379	0	1
236	1	0
1124	1600	1624
2727	1089	1346
939	2663	2329
22407	0	1
15942	487	209
3999	2	0
12782	2	0
37071	0	1
19618	0	1
3380	0	1
18501	1	0
265	1	0
345	2	0
5956	2	0
16935	0	1
14723	558	387
1429	1	0
9474	0	1
129	1	0
179	0	1
354	1	0
1803	1	0
2081	1	0
537	1478	916
4489	304	167
51	1	0
5697	4228	7207
932	0	4
4392	0	1
897	0	2
1077	1032	517
22	0	1
12366	1	0
7999	1	0
26543	1	0
8765	4554	3005
952	1	0
796	1	0
1000	1	0
824	1	0
1082	1	0
791	1	0
253	1	0
8626	1	0
7858	1	0
262	0	1
10261	1	0
176	1	0
296	4	4
50210	1	0
686	1	0
2229	0	32
20283	1	0
772	1	0
7165	0	4
14248	0	1
3001	1	0
14662	2	0
3170	1	0
522	1	0
12327	2	0
22815	1	0
43317	1	0
22807	1	0
5135	1	0
11021	0	1
3670	2	0
5168	2	0
2318	0	2
66	1	0
18	1283	33
8613	0	1
367	676	188
2354	1	0
607	29	28
5034	0	1
590	0	2
2608	0	2
4084	838	0
19800	0	1
2623	0	1
3461	1	0
2149	0	1
3120	1	0
6208	1	0
10622	0	1
2767	1	0
349	0	1
6817	0	1
622	1	0
1453	6329	5026
1688	1	0
239	2121	9036
444	1670	317
2430	1	0
108	3601	442
1050	1480	893
465	2	0
1516	136	3982797
2429	1	0
1298	1	0
6070	1	0
73	1	0
787	1	0
1518	15	15
649	6	5
1623	1	1
39	1	1
186	0	1
445	1	1
27	1	1
148	1	0
333	0	91815
1689	49	49
459	1	0
1772	1	1
46	0	186
2624	1	1
33	2	0
1153	1	1
29	1	1
148	1	1
30	1	1
305	1	1
43	1	1
1791	1	1
21	3	3
205	0	2
987	1	1
43	1	1
1108	9	5
228	1	0
200	1	2
1942	8	37
1348	1	1
11	1	1
1787	1	1
32	1	1
2723	0	1
336	1	0
899	1	1
76	1	0
331	38	38
259	1	0
2206	1	1
16	1	1
225	1	0
2665	1	0
11	1	1
884	51	51
627	1271	65053
8324	0	1
773	1	0
7003	0	1
294	0	2
1350	1	0
4679	1	1
8	1	0
4	0	1
54	1	0
112	1	1
54	1	1
87	5	5
145	1	0
3947	0	1
224	0	1
2587	749	150
1126	0	1
9603	1	0
65	0	1
3459	9	12
367	0	2
3553	0	1
4411	0	1
127	0	1
432	0	1
1027	24	25
1571	7329	514
17	0	8008
3136	1	0
1202	1	0
126	1	0
745	0	1
1308	0	1
1529	1	0
1017	1	0
716	1	0
512	0	1
287	1	0
446	1	0
1260	1	0
1578	1	0
1525	0	1
740	0	1
758	1060	0
67	3	1
808	0	1
727	1	0
2043	0	1
1710	1	0
7431	1	0
1149	0	1
1534	0	7690
903	0	1
3330	3243	377
1972	0	1
1716	563	232
3430	7468	8695
2086	1	0
950	0	1
3005	1	0
1497	1	0
127	0	1
226	1	0
1161	1	0
508	1	0
302	0	2
1503	1	0
1594	0	1
68	0	1
8984	9596	1174
360	908	10604
432	0	1
20043	1	0
295	0	1
5885	1	0
107	1	0
7385	0	1
9542	7162	5806
1580	1	0
44	20	345
857	1	0
2717	1	0
21556	1	0
3133	2	0
10981	0	1
146	6321	7215
418	1	0
254	1	0
72	2912	3200
760	1	0
99	0	1
1627	1	0
19	1	1
436	39	40
6973	633	46
2931	1	0
686	1	0
10581	1	0
1087	8380	9060
1819	332	845
1225	1	0
2155	1	0
18728	2862	2781
1083	6040	6000
21473	2	0
2066	1	0
2386	1	0
1454	1	0
1049	1	0
6726	0	1
708	1	0
81	4	2
139	0	1
515	1	0
30	0	1
51	1	0
109	1	0
140	1	0
209	1	0
118	0	1
76	1	0
24	0	1
14	3	1
14	0	1
46	1	1
92	1	0
207	1	0
15	1	0
70	0	2
6	1	0
36	1	0
96	0	1
76	0	1
4	0	1
30	0	1
57	0	1
74	1	0
143	0	1
105	0	1
143	1	0
399	31	29
75	0	1
110	1	0
118	1	0
40	1	0
205	1	0
72	3	2
122	0	1
328	0	1
145	0	2
203	0	1
52	1	0
7	0	1
8	0	1
16	6	0
79	0	1
255	6	6
116	0	1
3995	8	7
1367	1	0
470	1	0
564	1	0
1918	1	3
4845	1	0
1508	1	0
2935	0	1
63	1	0
23	956	99
524	2	0
3820	1	0
6821	0	1
1196	727	84
7705	1	0
89	1	0
1682	0	1
13687	1290	809
617	1	0
2715	1	0
17663	2	0
215	1	0
2639	0	1
3085	1	0
3475	1	0
1399	1	0
129	1	0
1618	1	0
5737	0	1
1512	1	0
607	0	1
782	1	0
2887	0	1
374	1	0
253	1	0
74	41	42
5952	7	6
3201	1	0
18797	0	1
4392	1	0
4729	1	0
1169	1	0
775	1	0
256	0	2
738	2262	3689
2796	557	1
1413	41	41
517	0	1
1320	1	0
686	1	0
1138	1	0
5052	2	0
1639	1	0
13614	32	33
458	1	0
3231	2	0
15292	1	0
6357	0	8
2971	4	0
5517	1	0
16397	1	0
4645	4	0
25434	0	2
361	0	1
960	719	565
49	1	0
732	4994	6815
1577	1	0
29	2	0
13329	1	0
7689	1	0
10272	1	0
1205	0	1
2615	0	1
1338	0	1
3932	5899	6484
2377	1	0
2311	1733	909
969	0	2
921	2	3
22453	1	0
607	821	241
9577	0	1
770	0	1
585	6	5
1242	1	0
1386	11	13
359	4	3
359	1	0
140	0	1
51	431	0
1193	1	0
3233	1094	32
1748	1	0
384	0	1
10748	1	0
90	14	17
5224	1	0
441	1	0
11918	1	0
12718	1	0
12	1	0
16316	589	0
7022	0	1
1975	0	1
410	9813	8235
63	1	0
263	1	0
410	1	0
123	2	0
1533	0	1
487	2	0
458	1	0
21	1	0
454	1	0
22	1	0
1004	0	3
572	1	0
300	1	0
66	1	0
576	4	4
325	1	0
374	0	1
6074	1	0
5597	0	2
4762	1	0
1098	1	0
387	0	5
84	1	0
1450	1	0
653	1	0
299	0	1
227	1	0
50	1	0
2551	899	0
88	0	1
3036	1	0
1903	1	0
7176	1	0
8847	1	0
10976	1	0
224	1	0
459	1	0
7653	1	0
739	1	0
4274	1	0
5377	1	0
4940	1	0
2734	32	31
1352	2	0
19491	1	0
5316	1	0
2805	0	2
2071	1	0
3658	927	863
7446	1	0
37	0	1
17	1	0
113	0	2
84	0	1
774	1	0
155	1	0
243	547	442
10265	3	0
1624	778	296
4437	1	0
4993	1	0
6761	1	0
1720	6	0
771	1	0
1267	1	0
2169	1	0
10300	3747	3925
1082	1	0
2388	619	625
7828	447	120
2525	8693	9000
987	1	0
648	1	0
173	0	1
1500	1	0
133	1	0
20	0	1
1137	1	0
159	6	1
1127	1	0
14803	1	0
12379	1	0
398	1	0
7675	12261	9238
1215	1838	1464
14548	77	0
2129	1	0
185	20	250
4829	4204	3890
150	1	0
633	1	0
397	1	0
285	1	0
4605	1	0
651	2603	3861
2578	2	0
1375	0	1
2137	3749	3990
7819	1	0
181	1	0
3146	0	1
588	0	1
3557	0	1
6478	14	15
10042	20	182
436	5522	6000
13737	2	0
137	1	0
3128	1	0
789	1	0
3905	0	1
13882	1	0
4127	0	1
2981	1	0
5074	1996	3635
1505	240	0
1011	87	87
443	1	0
390	1	0
368	1	0
440	1	1
34	1	0
282	1	0
575	12	15
346	1	0
2095	3822	2919
373	2	0
435	1	0
284	47	48
431	0	1
1350	632	761
1473	8506	8205
3143	3461	3810
4639	0	1
7605	0	1
850	0	1
812	1	0
882	0	1
15280	172	392
1703	0	1
542	2883	4006
564	0	1
274	0	1
441	1	0
1910	0	1
11853	1	0
12	0	1
69	0	1
4342	2	0
1181	1	0
773	0	1
686	1	0
620	0	1
1081	1	0
1109	1	0
668	1	0
830	6330	8504
5008	751	138
32360	1	0
15794	1	0
6673	1	0
506	1	0
3155	1	0
3342	0	1
3804	0	5
1010	0	1
31679	1	0
4432	1	0
6238	1	0
205	1	0
1969	1	0
3296	1	0
597	1	0
1904	22	21
9553	1	0
5071	1	0
533	1	0
458	1	0
981	1	0
1969	1	0
1557	0	1
2168	0	1
413	1	0
11433	0	1
259	0	1
345	6	0
504	1	0
29834	1	0
10512	0	1
1615	1	0
1601	1	0
5258	1	0
1363	1	0
7741	2	0
532	1	0
3011	1	0
1000	7	5
4610	1	0
1852	0	1
1170	1	0
1384	4	0
298	0	1
1553	1	0
90	1	0
80	1	0
782	1	0
492	1	0
1604	0	1
1249	1	0
683	0	2
1960	1	0
445	1	0
147	1	0
2787	1	0
451	1	0
384	1	0
253	2	1
854	1	0
15	1	0
696	0	1
3352	1	0
413	1	0
38	1	0
102	1	0
66	1	0
3686	0	1
556	862	88
5210	1	0
318	1	0
2073	1	0
474	1	0
2864	0	1
4998	0	1
7897	21	24
5868	924	127
6862	0	1
1276	1	0
3574	1	0
1537	1	0
22084	838	348
489	2	0
79	0	156
163	1	0
13077	0	1
9221	1	0
1613	1	0
7574	1	0
2674	1	0
3418	2	0
1000	1	0
3772	0	1
1572	1	0
9281	0	1
441	1	0
11852	1	0
3824	1	0
5710	0	1
476	813	423
5850	1	0
8479	1	0
1146	1	0
1612	1	0
144	1	0
36	12	0
7	0	5
3120	3	0
812	1	0
2577	1	0
10596	1	0
7543	2	0
2147	0	1
11191	1	0
10595	1	0
3221	1	0
9224	1	0
1562	1	0
3834	1	0
165	1	0
11800	1	0
6833	0	1
7157	1	0
5213	1	0
1379	1	0
26974	1	0
1195	2	0
88	2	0
1335	1	0
143	1	0
36	667	0
27	2	0
11058	1	0
2198	1	0
454	18	17
1345	0	1
11373	0	2
428	1	3
455	0	1
333	1	0
1433	1	0
20157	1	0
799	1	0
15502	1	0
486	1	1
20	1	1
1312	1	0
4865	1	0
1289	1	1
20	1	1
592	1	0
559	1	0
4845	1	0
1334	1	0
87	2	0
499	1	0
373	1	0
792	1	0
644	0	1
736	1	0
317	1	0
10	1	0
34	1	0
2506	1	0
386	0	44
1117	1	0
2044	1	0
312	1	0
1115	1	0
4104	0	1
498	1	0
196	1	0
3711	1	1
34	1	1
21768	1	0
22	1	0
14034	1	0
8663	1	0
4957	6	6
384	1	0
420	1	0
5375	1	0
5091	1	0
8874	1	0
1402	1	0
39073	2	0
11	2	0
744	1	0
341	0	1
36	1	0
1325	1	0
7100	1	0
21860	1	0
15249	1	0
666	1	0
34	1	0
11517	1	0
7990	1	0
11	1	0
1923	1	0
1132	0	1
18785	1	0
297	1	0
11359	1	0
5635	0	1
2860	1	0
4299	1	1
41	1	1
2210	1	0
3947	271	0
5931	1	0
917	1	0
23009	0	2
22097	0	1
297	887	0
1035	1	0
833	0	4
335	1	0
829	2	0
15	1	0
4044	1	0
223	2	0
10122	0	1
2433	0	2
2303	516	296
1044	1	0
2609	1023	1599
11852	2	0
3689	0	1
11751	2	0
1890	0	1
1781	1	0
88	737	104
2529	1	0
149	1	0
3268	722	3249
5850	8597	7650
2347	1	0
5009	0	1
3438	0	2
2309	17	12
4246	0	1
2794	0	2
2237	1	0
3428	1	0
369	1	0
26	3110	3889
1436	1	0
314	1	0
93	20	272
4950	1	0
5254	0	3
1277	0	1
9228	1	0
11271	2	0
16677	0	1
2533	1	0
5647	822	217
```
